## Supplementary material for "Novel two-stage deep learning-based approach applied to gene expression data pertaining to esophageal adenocarcinoma boosting biological knowledge discovery": GONetwork.js

```
var networks={"GONetwork": {"format_version": "1.0", "generated_by": "cytoscape-3.10.3", "target_cytoscapejs_version": "~2.1", "data": {"shared_name": "GONetwork", "name": "GONetwork", "SUID": 767744, "__Annotations": [], "selected": true}, "elements": {"nodes": [{"data": {"id": "767951", "Enrichment": 102.47457627118645, "BestLogPInGroup": -4.649523200764928, "_PATTERN_": "M1", "_GeneInGOAndHitList": 2.0, "Hits": "REST|SRF", "Description": "cardiac muscle cell myoblast differentiation", "_GeneInHitList": 59.0, "Category": "GO Biological Processes", "Log_q_value_": 0.0, "Symbol": "GO:0060379", "LogP": -3.7777377825513123, "_RANK_": 1.0, "FirstInGroupByEnrichment": 0.0, "_LogP_MyList": -3.7777377825513123, "_TotalGeneInLibrary": 30230.0, "_GeneInGO": 10.0, "shared_name": "39", "_InGO": 3.389830508474576, "Gene": "GO:0060379", "_MEMBER_MyList": 1.0, "_COUNT_001": 2.0, "SUID": 767951, "id_original": "39", "selected": false, "CategoryID": 19.0, "STDV_InGO": 2.3559952374389743, "EvidenceCutoff": 0.0, "PARENT_GO": "19_GO:0032502 developmental process", "FirstInGroupByLogP": 0.0, "GROUP_ID": 1.0, "name": "39", "BestEnrichmentInGroup": 256.1864406779661, "CLUSTER_LABEL": " ", "GeneID": "5978|6722", "Z_score": 14.192309065171171, "GiniIndex": 0.0, "_COUNT_001_PCT": 100.0}, "position": {"x": 225.38062821411546, "y": 264.20560427130624}, "selected": false}, {"data": {"id": "767948", "Enrichment": 78.82659713168188, "BestLogPInGroup": -4.649523200764928, "_PATTERN_": "M1", "_GeneInGOAndHitList": 2.0, "Hits": "REST|SRF", "Description": "cardioblast differentiation", "_GeneInHitList": 59.0, "Category": "GO Biological Processes", "Log_q_value_": 0.0, "Symbol": "GO:0010002", "LogP": -3.54049263560753, "_RANK_": 1.0, "FirstInGroupByEnrichment": 0.0, "_LogP_MyList": -3.54049263560753, "_TotalGeneInLibrary": 30230.0, "_GeneInGO": 13.0, "shared_name": "38", "_InGO": 3.389830508474576, "Gene": "GO:0010002", "_MEMBER_MyList": 1.0, "_COUNT_001": 2.0, "SUID": 767948, "id_original": "38", "selected": false, "CategoryID": 19.0, "STDV_InGO": 2.3559952374389743, "EvidenceCutoff": 0.0, "PARENT_GO": "19_GO:0032502 developmental process", "FirstInGroupByLogP": 0.0, "GROUP_ID": 1.0, "name": "38", "BestEnrichmentInGroup": 256.1864406779661, "CLUSTER_LABEL": " ", "GeneID": "5978|6722", "Z_score": 12.411294746042675, "GiniIndex": 0.0, "_COUNT_001_PCT": 100.0}, "position": {"x": 266.1658378698772, "y": 261.188209251775}, "selected": false}, {"data": {"id": "767945", "Enrichment": 78.82659713168188, "BestLogPInGroup": -4.649523200764928, "_PATTERN_": "M1", "_GeneInGOAndHitList": 2.0, "Hits": "REST|SRF", "Description": "Regulation of NPAS4 gene expression", "_GeneInHitList": 59.0, "Category": "Reactome Gene Sets", "Log_q_value_": 0.0, "Symbol": "R-HSA-9768759", "LogP": -3.54049263560753, "_RANK_": 1.0, "FirstInGroupByEnrichment": 0.0, "_LogP_MyList": -3.54049263560753, "_TotalGeneInLibrary": 30230.0, "_GeneInGO": 13.0, "shared_name": "37", "_InGO": 3.389830508474576, "Gene": "R-HSA-9768759", "_MEMBER_MyList": 1.0, "_COUNT_001": 2.0, "SUID": 767945, "id_original": "37", "selected": false, "CategoryID": 6.0, "STDV_InGO": 2.3559952374389743, "EvidenceCutoff": 0.0, "PARENT_GO": "", "FirstInGroupByLogP": 0.0, "GROUP_ID": 1.0, "name": "37", "BestEnrichmentInGroup": 256.1864406779661, "CLUSTER_LABEL": " ", "GeneID": "5978|6722", "Z_score": 12.411294746042675, "GiniIndex": 0.0, "_COUNT_001_PCT": 100.0}, "position": {"x": 196.27816544556077, "y": 297.1515347522633}, "selected": false}, {"data": {"id": "767942", "Enrichment": 16.35232600072124, "BestLogPInGroup": -4.649523200764928, "_PATTERN_": "M1", "_GeneInGOAndHitList": 3.0, "Hits": "REST|SRF|AP3B1", "Description": "hematopoietic progenitor cell differentiation", "_GeneInHitList": 59.0, "Category": "GO Biological Processes", "Log_q_value_": 0.0, "Symbol": "GO:0002244", "LogP": -3.0786539016309518, "_RANK_": 1.0, "FirstInGroupByEnrichment": 0.0, "_LogP_MyList": -3.0786539016309518, "_TotalGeneInLibrary": 30230.0, "_GeneInGO": 94.0, "shared_name": "36", "_InGO": 5.084745762711864, "Gene": "GO:0002244", "_MEMBER_MyList": 1.0, "_COUNT_001": 3.0, "SUID": 767942, "id_original": "36", "selected": false, "CategoryID": 19.0, "STDV_InGO": 2.860069741948553, "EvidenceCutoff": 0.0, "PARENT_GO": "19_GO:0032502 developmental process", "FirstInGroupByLogP": 0.0, "GROUP_ID": 1.0, "name": "36", "BestEnrichmentInGroup": 256.1864406779661, "CLUSTER_LABEL": " ", "GeneID": "5978|6722|8546", "Z_score": 6.592321068118193, "GiniIndex": 0.0, "_COUNT_001_PCT": 100.0}, "position": {"x": 180.47210465454515, "y": 254.99776430548596}, "selected": false}, {"data": {"id": "767939", "Enrichment": 37.95354676710609, "BestLogPInGroup": -4.649523200764928, "_PATTERN_": "M1", "_GeneInGOAndHitList": 2.0, "Hits": "REST|SRF", "Description": "negative regulation of miRNA transcription", "_GeneInHitList": 59.0, "Category": "GO Biological Processes", "Log_q_value_": 0.0, "Symbol": "GO:1902894", "LogP": -2.8949105119129457, "_RANK_": 1.0, "FirstInGroupByEnrichment": 0.0, "_LogP_MyList": -2.8949105119129457, "_TotalGeneInLibrary": 30230.0, "_GeneInGO": 27.0, "shared_name": "35", "_InGO": 3.389830508474576, "Gene": "GO:1902894", "_MEMBER_MyList": 1.0, "_COUNT_001": 2.0, "SUID": 767939, "id_original": "35", "selected": false, "CategoryID": 19.0, "STDV_InGO": 2.3559952374389743, "EvidenceCutoff": 0.0, "PARENT_GO": "19_GO:0048519 negative regulation of biological process", "FirstInGroupByLogP": 0.0, "GROUP_ID": 1.0, "name": "35", "BestEnrichmentInGroup": 256.1864406779661, "CLUSTER_LABEL": " ", "GeneID": "5978|6722", "Z_score": 8.494855824169205, "GiniIndex": 0.0, "_COUNT_001_PCT": 100.0}, "position": {"x": 242.84857712768968, "y": 299.97440309943124}, "selected": false}, {"data": {"id": "767936", "Enrichment": 35.33606078316774, "BestLogPInGroup": -4.649523200764928, "_PATTERN_": "M1", "_GeneInGOAndHitList": 2.0, "Hits": "REST|SRF", "Description": "negative regulation of miRNA metabolic process", "_GeneInHitList": 59.0, "Category": "GO Biological Processes", "Log_q_value_": 0.0, "Symbol": "GO:2000629", "LogP": -2.8327804813870014, "_RANK_": 1.0, "FirstInGroupByEnrichment": 0.0, "_LogP_MyList": -2.8327804813870014, "_TotalGeneInLibrary": 30230.0, "_GeneInGO": 29.0, "shared_name": "34", "_InGO": 3.389830508474576, "Gene": "GO:2000629", "_MEMBER_MyList": 1.0, "_COUNT_001": 2.0, "SUID": 767936, "id_original": "34", "selected": false, "CategoryID": 19.0, "STDV_InGO": 2.3559952374389743, "EvidenceCutoff": 0.0, "PARENT_GO": "19_GO:0048519 negative regulation of biological process", "FirstInGroupByLogP": 0.0, "GROUP_ID": 1.0, "name": "34", "BestEnrichmentInGroup": 256.1864406779661, "CLUSTER_LABEL": " ", "GeneID": "5978|6722", "Z_score": 8.180537693335028, "GiniIndex": 0.0, "_COUNT_001_PCT": 100.0}, "position": {"x": 273.2600074865764, "y": 199.81755800665783}, "selected": false}, {"data": {"id": "767933", "Enrichment": 30.13958125623131, "BestLogPInGroup": -4.649523200764928, "_PATTERN_": "M1", "_GeneInGOAndHitList": 2.0, "Hits": "REST|SRF", "Description": "Transcriptional Regulation by NPAS4", "_GeneInHitList": 59.0, "Category": "Reactome Gene Sets", "Log_q_value_": 0.0, "Symbol": "R-HSA-9634815", "LogP": -2.6950645874271357, "_RANK_": 1.0, "FirstInGroupByEnrichment": 0.0, "_LogP_MyList": -2.6950645874271357, "_TotalGeneInLibrary": 30230.0, "_GeneInGO": 34.0, "shared_name": "33", "_InGO": 3.389830508474576, "Gene": "R-HSA-9634815", "_MEMBER_MyList": 1.0, "_COUNT_001": 2.0, "SUID": 767933, "id_original": "33", "selected": false, "CategoryID": 6.0, "STDV_InGO": 2.3559952374389743, "EvidenceCutoff": 0.0, "PARENT_GO": "", "FirstInGroupByLogP": 0.0, "GROUP_ID": 1.0, "name": "33", "BestEnrichmentInGroup": 256.1864406779661, "CLUSTER_LABEL": " ", "GeneID": "5978|6722", "Z_score": 7.517805758298883, "GiniIndex": 0.0, "_COUNT_001_PCT": 100.0}, "position": {"x": 249.99939499878343, "y": 228.7881085437672}, "selected": false}, {"data": {"id": "767930", "Enrichment": 28.465160075329567, "BestLogPInGroup": -4.649523200764928, "_PATTERN_": "M1", "_GeneInGOAndHitList": 2.0, "Hits": "REST|SRF", "Description": "myoblast differentiation", "_GeneInHitList": 59.0, "Category": "GO Biological Processes", "Log_q_value_": 0.0, "Symbol": "GO:0045445", "LogP": -2.6457747590881606, "_RANK_": 1.0, "FirstInGroupByEnrichment": 0.0, "_LogP_MyList": -2.6457747590881606, "_TotalGeneInLibrary": 30230.0, "_GeneInGO": 36.0, "shared_name": "32", "_InGO": 3.389830508474576, "Gene": "GO:0045445", "_MEMBER_MyList": 1.0, "_COUNT_001": 2.0, "SUID": 767930, "id_original": "32", "selected": false, "CategoryID": 19.0, "STDV_InGO": 2.3559952374389743, "EvidenceCutoff": 0.0, "PARENT_GO": "19_GO:0032502 developmental process", "FirstInGroupByLogP": 0.0, "GROUP_ID": 1.0, "name": "32", "BestEnrichmentInGroup": 256.1864406779661, "CLUSTER_LABEL": " ", "GeneID": "5978|6722", "Z_score": 7.291486957399153, "GiniIndex": 0.0, "_COUNT_001_PCT": 100.0}, "position": {"x": 229.45945511841234, "y": 340.8437344592945}, "selected": false}, {"data": {"id": "767927", "Enrichment": 26.275532377227293, "BestLogPInGroup": -4.649523200764928, "_PATTERN_": "M1", "_GeneInGOAndHitList": 2.0, "Hits": "REST|SRF", "Description": "NGF-stimulated transcription", "_GeneInHitList": 59.0, "Category": "Reactome Gene Sets", "Log_q_value_": 0.0, "Symbol": "R-HSA-9031628", "LogP": -2.576928339120601, "_RANK_": 1.0, "FirstInGroupByEnrichment": 0.0, "_LogP_MyList": -2.576928339120601, "_TotalGeneInLibrary": 30230.0, "_GeneInGO": 39.0, "shared_name": "31", "_InGO": 3.389830508474576, "Gene": "R-HSA-9031628", "_MEMBER_MyList": 1.0, "_COUNT_001": 2.0, "SUID": 767927, "id_original": "31", "selected": false, "CategoryID": 6.0, "STDV_InGO": 2.3559952374389743, "EvidenceCutoff": 0.0, "PARENT_GO": "", "FirstInGroupByLogP": 0.0, "GROUP_ID": 1.0, "name": "31", "BestEnrichmentInGroup": 256.1864406779661, "CLUSTER_LABEL": " ", "GeneID": "5978|6722", "Z_score": 6.984525544129883, "GiniIndex": 0.0, "_COUNT_001_PCT": 100.0}, "position": {"x": 192.38955460571702, "y": 332.01234407843515}, "selected": false}, {"data": {"id": "767924", "Enrichment": 68.31638418079096, "BestLogPInGroup": -3.691133326876923, "_PATTERN_": "M1", "_GeneInGOAndHitList": 2.0, "Hits": "GSK3A|SUMO1", "Description": "Maturation of nucleoprotein", "_GeneInHitList": 59.0, "Category": "Reactome Gene Sets", "Log_q_value_": 0.0, "Symbol": "R-HSA-9694631", "LogP": -3.4124888701033127, "_RANK_": 1.0, "FirstInGroupByEnrichment": 0.0, "_LogP_MyList": -3.4124888701033127, "_TotalGeneInLibrary": 30230.0, "_GeneInGO": 15.0, "shared_name": "30", "_InGO": 3.389830508474576, "Gene": "R-HSA-9694631", "_MEMBER_MyList": 1.0, "_COUNT_001": 2.0, "SUID": 767924, "id_original": "30", "selected": false, "CategoryID": 6.0, "STDV_InGO": 2.3559952374389743, "EvidenceCutoff": 0.0, "PARENT_GO": "", "FirstInGroupByLogP": 0.0, "GROUP_ID": 2.0, "name": "30", "BestEnrichmentInGroup": 93.15870570107859, "CLUSTER_LABEL": " ", "GeneID": "2931|7341", "Z_score": 11.531827949434305, "GiniIndex": 0.0, "_COUNT_001_PCT": 100.0}, "position": {"x": 420.92557297729905, "y": 326.69843264044687}, "selected": false}, {"data": {"id": "767921", "Enrichment": 35.33606078316774, "BestLogPInGroup": -3.691133326876923, "_PATTERN_": "M1", "_GeneInGOAndHitList": 2.0, "Hits": "GSK3A|SUMO1", "Description": "Translation of Structural Proteins", "_GeneInHitList": 59.0, "Category": "Reactome Gene Sets", "Log_q_value_": 0.0, "Symbol": "R-HSA-9683701", "LogP": -2.8327804813870014, "_RANK_": 1.0, "FirstInGroupByEnrichment": 0.0, "_LogP_MyList": -2.8327804813870014, "_TotalGeneInLibrary": 30230.0, "_GeneInGO": 29.0, "shared_name": "29", "_InGO": 3.389830508474576, "Gene": "R-HSA-9683701", "_MEMBER_MyList": 1.0, "_COUNT_001": 2.0, "SUID": 767921, "id_original": "29", "selected": false, "CategoryID": 6.0, "STDV_InGO": 2.3559952374389743, "EvidenceCutoff": 0.0, "PARENT_GO": "", "FirstInGroupByLogP": 0.0, "GROUP_ID": 2.0, "name": "29", "BestEnrichmentInGroup": 93.15870570107859, "CLUSTER_LABEL": " ", "GeneID": "2931|7341", "Z_score": 8.180537693335028, "GiniIndex": 0.0, "_COUNT_001_PCT": 100.0}, "position": {"x": 418.8779922583049, "y": 284.095435814275}, "selected": false}, {"data": {"id": "767918", "Enrichment": 30.13958125623131, "BestLogPInGroup": -3.691133326876923, "_PATTERN_": "M1", "_GeneInGOAndHitList": 2.0, "Hits": "SRF|SUMO1", "Description": "PID HDAC CLASSII PATHWAY", "_GeneInHitList": 59.0, "Category": "Canonical Pathways", "Log_q_value_": 0.0, "Symbol": "M30", "LogP": -2.6950645874271357, "_RANK_": 1.0, "FirstInGroupByEnrichment": 0.0, "_LogP_MyList": -2.6950645874271357, "_TotalGeneInLibrary": 30230.0, "_GeneInGO": 34.0, "shared_name": "28", "_InGO": 3.389830508474576, "Gene": "M30", "_MEMBER_MyList": 1.0, "_COUNT_001": 2.0, "SUID": 767918, "id_original": "28", "selected": false, "CategoryID": 11.0, "STDV_InGO": 2.3559952374389743, "EvidenceCutoff": 0.0, "PARENT_GO": "", "FirstInGroupByLogP": 0.0, "GROUP_ID": 2.0, "name": "28", "BestEnrichmentInGroup": 93.15870570107859, "CLUSTER_LABEL": " ", "GeneID": "6722|7341", "Z_score": 7.517805758298883, "GiniIndex": 0.0, "_COUNT_001_PCT": 100.0}, "position": {"x": 309.21713410400804, "y": 295.186141685857}, "selected": false}, {"data": {"id": "767915", "Enrichment": 21.348870056497177, "BestLogPInGroup": -3.691133326876923, "_PATTERN_": "M1", "_GeneInGOAndHitList": 2.0, "Hits": "CEBPB|SUMO1", "Description": "Exercise induced circadian regulation", "_GeneInHitList": 59.0, "Category": "WikiPathways", "Log_q_value_": 0.0, "Symbol": "WP410", "LogP": -2.3993271871009156, "_RANK_": 1.0, "FirstInGroupByEnrichment": 0.0, "_LogP_MyList": -2.3993271871009156, "_TotalGeneInLibrary": 30230.0, "_GeneInGO": 48.0, "shared_name": "27", "_InGO": 3.389830508474576, "Gene": "WP410", "_MEMBER_MyList": 1.0, "_COUNT_001": 2.0, "SUID": 767915, "id_original": "27", "selected": false, "CategoryID": 27.0, "STDV_InGO": 2.3559952374389743, "EvidenceCutoff": 0.0, "PARENT_GO": "", "FirstInGroupByLogP": 0.0, "GROUP_ID": 2.0, "name": "27", "BestEnrichmentInGroup": 93.15870570107859, "CLUSTER_LABEL": " ", "GeneID": "1051|7341", "Z_score": 6.239215029296166, "GiniIndex": 0.0, "_COUNT_001_PCT": 100.0}, "position": {"x": 500.6440406897014, "y": 315.823463158025}, "selected": false}, {"data": {"id": "767912", "Enrichment": 16.799110864128927, "BestLogPInGroup": -3.691133326876923, "_PATTERN_": "M1", "_GeneInGOAndHitList": 2.0, "Hits": "GSK3A|SUMO1", "Description": "Translation of Structural Proteins", "_GeneInHitList": 59.0, "Category": "Reactome Gene Sets", "Log_q_value_": 0.0, "Symbol": "R-HSA-9694635", "LogP": -2.1962375882688887, "_RANK_": 1.0, "FirstInGroupByEnrichment": 0.0, "_LogP_MyList": -2.1962375882688887, "_TotalGeneInLibrary": 30230.0, "_GeneInGO": 61.0, "shared_name": "26", "_InGO": 3.389830508474576, "Gene": "R-HSA-9694635", "_MEMBER_MyList": 1.0, "_COUNT_001": 2.0, "SUID": 767912, "id_original": "26", "selected": false, "CategoryID": 6.0, "STDV_InGO": 2.3559952374389743, "EvidenceCutoff": 0.0, "PARENT_GO": "", "FirstInGroupByLogP": 0.0, "GROUP_ID": 2.0, "name": "26", "BestEnrichmentInGroup": 93.15870570107859, "CLUSTER_LABEL": " ", "GeneID": "2931|7341", "Z_score": 5.462106330682328, "GiniIndex": 0.0, "_COUNT_001_PCT": 100.0}, "position": {"x": 380.8424450018352, "y": 353.32801790656015}, "selected": false}, {"data": {"id": "767909", "Enrichment": 13.847915712322493, "BestLogPInGroup": -3.691133326876923, "_PATTERN_": "M1", "_GeneInGOAndHitList": 2.0, "Hits": "GSK3A|SUMO1", "Description": "Late SARS-CoV-2 Infection Events", "_GeneInHitList": 59.0, "Category": "Reactome Gene Sets", "Log_q_value_": 0.0, "Symbol": "R-HSA-9772573", "LogP": -2.03420393711047, "_RANK_": 1.0, "FirstInGroupByEnrichment": 0.0, "_LogP_MyList": -2.03420393711047, "_TotalGeneInLibrary": 30230.0, "_GeneInGO": 74.0, "shared_name": "25", "_InGO": 3.389830508474576, "Gene": "R-HSA-9772573", "_MEMBER_MyList": 1.0, "_COUNT_001": 2.0, "SUID": 767909, "id_original": "25", "selected": false, "CategoryID": 6.0, "STDV_InGO": 2.3559952374389743, "EvidenceCutoff": 0.0, "PARENT_GO": "", "FirstInGroupByLogP": 0.0, "GROUP_ID": 2.0, "name": "25", "BestEnrichmentInGroup": 93.15870570107859, "CLUSTER_LABEL": " ", "GeneID": "2931|7341", "Z_score": 4.893332366294245, "GiniIndex": 0.0, "_COUNT_001_PCT": 100.0}, "position": {"x": 411.648343668217, "y": 371.8763424915211}, "selected": false}, {"data": {"id": "767906", "Enrichment": 8.132902878665591, "BestLogPInGroup": -2.830857795792916, "_PATTERN_": "M1", "_GeneInGOAndHitList": 4.0, "Hits": "TNPO2|RSRC1|BACH2|RPAIN", "Description": "nuclear transport", "_GeneInHitList": 59.0, "Category": "GO Biological Processes", "Log_q_value_": 0.0, "Symbol": "GO:0051169", "LogP": -2.824535895088924, "_RANK_": 1.0, "FirstInGroupByEnrichment": 0.0, "_LogP_MyList": -2.824535895088924, "_TotalGeneInLibrary": 30230.0, "_GeneInGO": 252.0, "shared_name": "24", "_InGO": 6.779661016949152, "Gene": "GO:0051169", "_MEMBER_MyList": 1.0, "_COUNT_001": 4.0, "SUID": 767906, "id_original": "24", "selected": false, "CategoryID": 19.0, "STDV_InGO": 3.272904422551247, "EvidenceCutoff": 0.0, "PARENT_GO": "19_GO:0051179 localization", "FirstInGroupByLogP": 0.0, "GROUP_ID": 3.0, "name": "24", "BestEnrichmentInGroup": 12.199354317998386, "CLUSTER_LABEL": " ", "GeneID": "30000|51319|60468|84268", "Z_score": 5.028150834507882, "GiniIndex": 0.0, "_COUNT_001_PCT": 100.0}, "position": {"x": 569.1202980139201, "y": 549.1972271961109}, "selected": false}, {"data": {"id": "767903", "Enrichment": 12.199354317998386, "BestLogPInGroup": -2.830857795792916, "_PATTERN_": "M1", "_GeneInGOAndHitList": 3.0, "Hits": "TNPO2|BACH2|RPAIN", "Description": "import into nucleus", "_GeneInHitList": 59.0, "Category": "GO Biological Processes", "Log_q_value_": 0.0, "Symbol": "GO:0051170", "LogP": -2.7125330896007456, "_RANK_": 1.0, "FirstInGroupByEnrichment": 0.0, "_LogP_MyList": -2.7125330896007456, "_TotalGeneInLibrary": 30230.0, "_GeneInGO": 126.0, "shared_name": "23", "_InGO": 5.084745762711864, "Gene": "GO:0051170", "_MEMBER_MyList": 1.0, "_COUNT_001": 3.0, "SUID": 767903, "id_original": "23", "selected": false, "CategoryID": 19.0, "STDV_InGO": 2.860069741948553, "EvidenceCutoff": 0.0, "PARENT_GO": "19_GO:0051179 localization", "FirstInGroupByLogP": 0.0, "GROUP_ID": 3.0, "name": "23", "BestEnrichmentInGroup": 12.199354317998386, "CLUSTER_LABEL": " ", "GeneID": "30000|60468|84268", "Z_score": 5.570692655904561, "GiniIndex": 0.0, "_COUNT_001_PCT": 100.0}, "position": {"x": 447.6386695959514, "y": 522.4437253040211}, "selected": false}, {"data": {"id": "767900", "Enrichment": 5.645982163701732, "BestLogPInGroup": -2.830857795792916, "_PATTERN_": "M1", "_GeneInGOAndHitList": 4.0, "Hits": "AP3B1|PMPCB|TNPO2|RPAIN", "Description": "establishment of protein localization to organelle", "_GeneInHitList": 59.0, "Category": "GO Biological Processes", "Log_q_value_": 0.0, "Symbol": "GO:0072594", "LogP": -2.2567559959569214, "_RANK_": 1.0, "FirstInGroupByEnrichment": 0.0, "_LogP_MyList": -2.2567559959569214, "_TotalGeneInLibrary": 30230.0, "_GeneInGO": 363.0, "shared_name": "22", "_InGO": 6.779661016949152, "Gene": "GO:0072594", "_MEMBER_MyList": 1.0, "_COUNT_001": 4.0, "SUID": 767900, "id_original": "22", "selected": false, "CategoryID": 19.0, "STDV_InGO": 3.272904422551247, "EvidenceCutoff": 0.0, "PARENT_GO": "19_GO:0051179 localization", "FirstInGroupByLogP": 0.0, "GROUP_ID": 3.0, "name": "22", "BestEnrichmentInGroup": 12.199354317998386, "CLUSTER_LABEL": " ", "GeneID": "8546|9512|30000|84268", "Z_score": 3.9380215955237934, "GiniIndex": 0.0, "_COUNT_001_PCT": 100.0}, "position": {"x": 562.0628486730998, "y": 477.4708134693043}, "selected": false}, {"data": {"id": "767897", "Enrichment": 7.6473564381482415, "BestLogPInGroup": -2.830857795792916, "_PATTERN_": "M1", "_GeneInGOAndHitList": 3.0, "Hits": "SUMO1|TNPO2|RPAIN", "Description": "protein localization to nucleus", "_GeneInHitList": 59.0, "Category": "GO Biological Processes", "Log_q_value_": 0.0, "Symbol": "GO:0034504", "LogP": -2.1449418882921565, "_RANK_": 1.0, "FirstInGroupByEnrichment": 0.0, "_LogP_MyList": -2.1449418882921565, "_TotalGeneInLibrary": 30230.0, "_GeneInGO": 201.0, "shared_name": "21", "_InGO": 5.084745762711864, "Gene": "GO:0034504", "_MEMBER_MyList": 1.0, "_COUNT_001": 3.0, "SUID": 767897, "id_original": "21", "selected": false, "CategoryID": 19.0, "STDV_InGO": 2.860069741948553, "EvidenceCutoff": 0.0, "PARENT_GO": "19_GO:0051179 localization", "FirstInGroupByLogP": 0.0, "GROUP_ID": 3.0, "name": "21", "BestEnrichmentInGroup": 12.199354317998386, "CLUSTER_LABEL": " ", "GeneID": "7341|30000|84268", "Z_score": 4.181379677724217, "GiniIndex": 0.0, "_COUNT_001_PCT": 100.0}, "position": {"x": 470.67030106567796, "y": 428.83115740240976}, "selected": false}, {"data": {"id": "767894", "Enrichment": 9.606991525423728, "BestLogPInGroup": -2.5914013557343916, "_PATTERN_": "M1", "_GeneInGOAndHitList": 3.0, "Hits": "GSK3A|HSD11B2|REST", "Description": "response to corticosteroid", "_GeneInHitList": 59.0, "Category": "GO Biological Processes", "Log_q_value_": 0.0, "Symbol": "GO:0031960", "LogP": -2.4193945848576184, "_RANK_": 1.0, "FirstInGroupByEnrichment": 0.0, "_LogP_MyList": -2.4193945848576184, "_TotalGeneInLibrary": 30230.0, "_GeneInGO": 160.0, "shared_name": "20", "_InGO": 5.084745762711864, "Gene": "GO:0031960", "_MEMBER_MyList": 1.0, "_COUNT_001": 3.0, "SUID": 767894, "id_original": "20", "selected": false, "CategoryID": 19.0, "STDV_InGO": 2.860069741948553, "EvidenceCutoff": 0.0, "PARENT_GO": "19_GO:0050896 response to stimulus", "FirstInGroupByLogP": 0.0, "GROUP_ID": 4.0, "name": "20", "BestEnrichmentInGroup": 16.799110864128927, "CLUSTER_LABEL": " ", "GeneID": "2931|3291|5978", "Z_score": 4.827115565306637, "GiniIndex": 0.0, "_COUNT_001_PCT": 100.0}, "position": {"x": 350.2963539221233, "y": 289.6220929187672}, "selected": false}, {"data": {"id": "767891", "Enrichment": 16.799110864128927, "BestLogPInGroup": -2.5914013557343916, "_PATTERN_": "M1", "_GeneInGOAndHitList": 2.0, "Hits": "GSK3A|REST", "Description": "cellular response to glucocorticoid stimulus", "_GeneInHitList": 59.0, "Category": "GO Biological Processes", "Log_q_value_": 0.0, "Symbol": "GO:0071385", "LogP": -2.1962375882688887, "_RANK_": 1.0, "FirstInGroupByEnrichment": 0.0, "_LogP_MyList": -2.1962375882688887, "_TotalGeneInLibrary": 30230.0, "_GeneInGO": 61.0, "shared_name": "19", "_InGO": 3.389830508474576, "Gene": "GO:0071385", "_MEMBER_MyList": 1.0, "_COUNT_001": 2.0, "SUID": 767891, "id_original": "19", "selected": false, "CategoryID": 19.0, "STDV_InGO": 2.3559952374389743, "EvidenceCutoff": 0.0, "PARENT_GO": "19_GO:0050896 response to stimulus", "FirstInGroupByLogP": 0.0, "GROUP_ID": 4.0, "name": "19", "BestEnrichmentInGroup": 16.799110864128927, "CLUSTER_LABEL": " ", "GeneID": "2931|5978", "Z_score": 5.462106330682328, "GiniIndex": 0.0, "_COUNT_001_PCT": 100.0}, "position": {"x": 296.1886955358928, "y": 328.0696332019703}, "selected": false}, {"data": {"id": "767888", "Enrichment": 7.685593220338983, "BestLogPInGroup": -2.5914013557343916, "_PATTERN_": "M1", "_GeneInGOAndHitList": 3.0, "Hits": "GSK3A|HSD11B2|RENBP", "Description": "regulation of blood pressure", "_GeneInHitList": 59.0, "Category": "GO Biological Processes", "Log_q_value_": 0.0, "Symbol": "GO:0008217", "LogP": -2.1508772495977935, "_RANK_": 1.0, "FirstInGroupByEnrichment": 0.0, "_LogP_MyList": -2.1508772495977935, "_TotalGeneInLibrary": 30230.0, "_GeneInGO": 200.0, "shared_name": "18", "_InGO": 5.084745762711864, "Gene": "GO:0008217", "_MEMBER_MyList": 1.0, "_COUNT_001": 3.0, "SUID": 767888, "id_original": "18", "selected": false, "CategoryID": 19.0, "STDV_InGO": 2.860069741948553, "EvidenceCutoff": 0.0, "PARENT_GO": "19_GO:0032501 multicellular organismal process", "FirstInGroupByLogP": 0.0, "GROUP_ID": 4.0, "name": "18", "BestEnrichmentInGroup": 16.799110864128927, "CLUSTER_LABEL": " ", "GeneID": "2931|3291|5973", "Z_score": 4.19488755725965, "GiniIndex": 0.0, "_COUNT_001_PCT": 100.0}, "position": {"x": 458.6839347937053, "y": 371.86515016974374}, "selected": false}, {"data": {"id": "767885", "Enrichment": 14.43303891143471, "BestLogPInGroup": -2.5914013557343916, "_PATTERN_": "M1", "_GeneInGOAndHitList": 2.0, "Hits": "GSK3A|REST", "Description": "cellular response to corticosteroid stimulus", "_GeneInHitList": 59.0, "Category": "GO Biological Processes", "Log_q_value_": 0.0, "Symbol": "GO:0071384", "LogP": -2.0687786662925056, "_RANK_": 1.0, "FirstInGroupByEnrichment": 0.0, "_LogP_MyList": -2.0687786662925056, "_TotalGeneInLibrary": 30230.0, "_GeneInGO": 71.0, "shared_name": "17", "_InGO": 3.389830508474576, "Gene": "GO:0071384", "_MEMBER_MyList": 1.0, "_COUNT_001": 2.0, "SUID": 767885, "id_original": "17", "selected": false, "CategoryID": 19.0, "STDV_InGO": 2.3559952374389743, "EvidenceCutoff": 0.0, "PARENT_GO": "19_GO:0050896 response to stimulus", "FirstInGroupByLogP": 0.0, "GROUP_ID": 4.0, "name": "17", "BestEnrichmentInGroup": 16.799110864128927, "CLUSTER_LABEL": " ", "GeneID": "2931|5978", "Z_score": 5.011157147105347, "GiniIndex": 0.0, "_COUNT_001_PCT": 100.0}, "position": {"x": 332.58823548340257, "y": 327.15843935431405}, "selected": false}, {"data": {"id": "767882", "Enrichment": 16.011652542372882, "BestLogPInGroup": -2.49323275143183, "_PATTERN_": "M1", "_GeneInGOAndHitList": 2.0, "Hits": "CEBPB|NEDD8", "Description": "PID ERA GENOMIC PATHWAY", "_GeneInHitList": 59.0, "Category": "Canonical Pathways", "Log_q_value_": 0.0, "Symbol": "M200", "LogP": -2.155823845594866, "_RANK_": 1.0, "FirstInGroupByEnrichment": 0.0, "_LogP_MyList": -2.155823845594866, "_TotalGeneInLibrary": 30230.0, "_GeneInGO": 64.0, "shared_name": "16", "_InGO": 3.389830508474576, "Gene": "M200", "_MEMBER_MyList": 1.0, "_COUNT_001": 2.0, "SUID": 767882, "id_original": "16", "selected": false, "CategoryID": 11.0, "STDV_InGO": 2.3559952374389743, "EvidenceCutoff": 0.0, "PARENT_GO": "", "FirstInGroupByLogP": 0.0, "GROUP_ID": 5.0, "name": "16", "BestEnrichmentInGroup": 23.831296807252663, "CLUSTER_LABEL": " ", "GeneID": "1051|4738", "Z_score": 5.3162166473241355, "GiniIndex": 0.0, "_COUNT_001_PCT": 100.0}, "position": {"x": 649.298246011967, "y": 310.0759350818531}, "selected": false}, {"data": {"id": "767879", "Enrichment": 19.70664928292047, "BestLogPInGroup": -2.449895508652796, "_PATTERN_": "M1", "_GeneInGOAndHitList": 2.0, "Hits": "SRF|AP3B1", "Description": "lung morphogenesis", "_GeneInHitList": 59.0, "Category": "GO Biological Processes", "Log_q_value_": 0.0, "Symbol": "GO:0060425", "LogP": -2.3312640616313405, "_RANK_": 1.0, "FirstInGroupByEnrichment": 0.0, "_LogP_MyList": -2.3312640616313405, "_TotalGeneInLibrary": 30230.0, "_GeneInGO": 52.0, "shared_name": "15", "_InGO": 3.389830508474576, "Gene": "GO:0060425", "_MEMBER_MyList": 1.0, "_COUNT_001": 2.0, "SUID": 767879, "id_original": "15", "selected": false, "CategoryID": 19.0, "STDV_InGO": 2.3559952374389743, "EvidenceCutoff": 0.0, "PARENT_GO": "19_GO:0032502 developmental process", "FirstInGroupByLogP": 0.0, "GROUP_ID": 6.0, "name": "15", "BestEnrichmentInGroup": 19.70664928292047, "CLUSTER_LABEL": " ", "GeneID": "6722|8546", "Z_score": 5.9702909000116176, "GiniIndex": 0.0, "_COUNT_001_PCT": 100.0}, "position": {"x": 199.3044410803264, "y": 208.61418886603283}, "selected": false}, {"data": {"id": "767876", "Enrichment": 5.805925001200365, "BestLogPInGroup": -2.449895508652796, "_PATTERN_": "M1", "_GeneInGOAndHitList": 4.0, "Hits": "CEBPB|SRF|AP3B1|SLC25A32", "Description": "miR targeted genes in muscle cell", "_GeneInHitList": 59.0, "Category": "WikiPathways", "Log_q_value_": 0.0, "Symbol": "WP2005", "LogP": -2.299246685070711, "_RANK_": 1.0, "FirstInGroupByEnrichment": 0.0, "_LogP_MyList": -2.299246685070711, "_TotalGeneInLibrary": 30230.0, "_GeneInGO": 353.0, "shared_name": "14", "_InGO": 6.779661016949152, "Gene": "WP2005", "_MEMBER_MyList": 1.0, "_COUNT_001": 4.0, "SUID": 767876, "id_original": "14", "selected": false, "CategoryID": 27.0, "STDV_InGO": 3.272904422551247, "EvidenceCutoff": 0.0, "PARENT_GO": "", "FirstInGroupByLogP": 0.0, "GROUP_ID": 6.0, "name": "14", "BestEnrichmentInGroup": 19.70664928292047, "CLUSTER_LABEL": " ", "GeneID": "1051|6722|8546|81034", "Z_score": 4.016417882022376, "GiniIndex": 0.0, "_COUNT_001_PCT": 100.0}, "position": {"x": 80.0567604162639, "y": 155.14571352423596}, "selected": false}, {"data": {"id": "767873", "Enrichment": 8.047741591977992, "BestLogPInGroup": -2.449895508652796, "_PATTERN_": "M1", "_GeneInGOAndHitList": 3.0, "Hits": "SRF|AP3B1|PRRG3", "Description": "blood coagulation", "_GeneInHitList": 59.0, "Category": "GO Biological Processes", "Log_q_value_": 0.0, "Symbol": "GO:0007596", "LogP": -2.2058151726568633, "_RANK_": 1.0, "FirstInGroupByEnrichment": 0.0, "_LogP_MyList": -2.2058151726568633, "_TotalGeneInLibrary": 30230.0, "_GeneInGO": 191.0, "shared_name": "13", "_InGO": 5.084745762711864, "Gene": "GO:0007596", "_MEMBER_MyList": 1.0, "_COUNT_001": 3.0, "SUID": 767873, "id_original": "13", "selected": false, "CategoryID": 19.0, "STDV_InGO": 2.860069741948553, "EvidenceCutoff": 0.0, "PARENT_GO": "19_GO:0032501 multicellular organismal process", "FirstInGroupByLogP": 0.0, "GROUP_ID": 6.0, "name": "13", "BestEnrichmentInGroup": 19.70664928292047, "CLUSTER_LABEL": " ", "GeneID": "6722|8546|79057", "Z_score": 4.320827854679813, "GiniIndex": 0.0, "_COUNT_001_PCT": 100.0}, "position": {"x": 199.21627579712327, "y": 171.30521364630627}, "selected": false}, {"data": {"id": "767870", "Enrichment": 7.96434530605076, "BestLogPInGroup": -2.449895508652796, "_PATTERN_": "M1", "_GeneInGOAndHitList": 3.0, "Hits": "SRF|AP3B1|PRRG3", "Description": "coagulation", "_GeneInHitList": 59.0, "Category": "GO Biological Processes", "Log_q_value_": 0.0, "Symbol": "GO:0050817", "LogP": -2.193363812290541, "_RANK_": 1.0, "FirstInGroupByEnrichment": 0.0, "_LogP_MyList": -2.193363812290541, "_TotalGeneInLibrary": 30230.0, "_GeneInGO": 193.0, "shared_name": "12", "_InGO": 5.084745762711864, "Gene": "GO:0050817", "_MEMBER_MyList": 1.0, "_COUNT_001": 3.0, "SUID": 767870, "id_original": "12", "selected": false, "CategoryID": 19.0, "STDV_InGO": 2.860069741948553, "EvidenceCutoff": 0.0, "PARENT_GO": "19_GO:0032501 multicellular organismal process", "FirstInGroupByLogP": 0.0, "GROUP_ID": 6.0, "name": "12", "BestEnrichmentInGroup": 19.70664928292047, "CLUSTER_LABEL": " ", "GeneID": "6722|8546|79057", "Z_score": 4.292138397459898, "GiniIndex": 0.0, "_COUNT_001_PCT": 100.0}, "position": {"x": 152.45264969849046, "y": 211.89305849493908}, "selected": false}, {"data": {"id": "767867", "Enrichment": 5.407629354680024, "BestLogPInGroup": -2.449895508652796, "_PATTERN_": "M1", "_GeneInGOAndHitList": 4.0, "Hits": "HSD11B2|SRF|AP3B1|PRRG3", "Description": "regulation of body fluid levels", "_GeneInHitList": 59.0, "Category": "GO Biological Processes", "Log_q_value_": 0.0, "Symbol": "GO:0050878", "LogP": -2.1915016955101048, "_RANK_": 1.0, "FirstInGroupByEnrichment": 0.0, "_LogP_MyList": -2.1915016955101048, "_TotalGeneInLibrary": 30230.0, "_GeneInGO": 379.0, "shared_name": "11", "_InGO": 6.779661016949152, "Gene": "GO:0050878", "_MEMBER_MyList": 1.0, "_COUNT_001": 4.0, "SUID": 767867, "id_original": "11", "selected": false, "CategoryID": 19.0, "STDV_InGO": 3.272904422551247, "EvidenceCutoff": 0.0, "PARENT_GO": "19_GO:0065007 biological regulation", "FirstInGroupByLogP": 0.0, "GROUP_ID": 6.0, "name": "11", "BestEnrichmentInGroup": 19.70664928292047, "CLUSTER_LABEL": " ", "GeneID": "3291|6722|8546|79057", "Z_score": 3.818460243584374, "GiniIndex": 0.0, "_COUNT_001_PCT": 100.0}, "position": {"x": 61.698209390873274, "y": 219.23838015021252}, "selected": false}, {"data": {"id": "767864", "Enrichment": 7.842442061570391, "BestLogPInGroup": -2.449895508652796, "_PATTERN_": "M1", "_GeneInGOAndHitList": 3.0, "Hits": "SRF|AP3B1|PRRG3", "Description": "hemostasis", "_GeneInHitList": 59.0, "Category": "GO Biological Processes", "Log_q_value_": 0.0, "Symbol": "GO:0007599", "LogP": -2.174950627952585, "_RANK_": 1.0, "FirstInGroupByEnrichment": 0.0, "_LogP_MyList": -2.174950627952585, "_TotalGeneInLibrary": 30230.0, "_GeneInGO": 196.0, "shared_name": "10", "_InGO": 5.084745762711864, "Gene": "GO:0007599", "_MEMBER_MyList": 1.0, "_COUNT_001": 3.0, "SUID": 767864, "id_original": "10", "selected": false, "CategoryID": 19.0, "STDV_InGO": 2.860069741948553, "EvidenceCutoff": 0.0, "PARENT_GO": "19_GO:0065007 biological regulation", "FirstInGroupByLogP": 0.0, "GROUP_ID": 6.0, "name": "10", "BestEnrichmentInGroup": 19.70664928292047, "CLUSTER_LABEL": " ", "GeneID": "6722|8546|79057", "Z_score": 4.249869748712202, "GiniIndex": 0.0, "_COUNT_001_PCT": 100.0}, "position": {"x": 135.15145646118577, "y": 266.0896527332203}, "selected": false}, {"data": {"id": "767861", "Enrichment": 9.204303257890997, "BestLogPInGroup": -2.4193945848576184, "_PATTERN_": "M1", "_GeneInGOAndHitList": 3.0, "Hits": "GSK3A|SRF|TNPO2", "Description": "regulation of muscle cell differentiation", "_GeneInHitList": 59.0, "Category": "GO Biological Processes", "Log_q_value_": 0.0, "Symbol": "GO:0051147", "LogP": -2.3674403126006416, "_RANK_": 1.0, "FirstInGroupByEnrichment": 0.0, "_LogP_MyList": -2.3674403126006416, "_TotalGeneInLibrary": 30230.0, "_GeneInGO": 167.0, "shared_name": "9", "_InGO": 5.084745762711864, "Gene": "GO:0051147", "_MEMBER_MyList": 1.0, "_COUNT_001": 3.0, "SUID": 767861, "id_original": "9", "selected": false, "CategoryID": 19.0, "STDV_InGO": 2.860069741948553, "EvidenceCutoff": 0.0, "PARENT_GO": "19_GO:0032502 developmental process", "FirstInGroupByLogP": 0.0, "GROUP_ID": 7.0, "name": "9", "BestEnrichmentInGroup": 14.03761318783376, "CLUSTER_LABEL": " ", "GeneID": "2931|6722|30000", "Z_score": 4.701395916636618, "GiniIndex": 0.0, "_COUNT_001_PCT": 100.0}, "position": {"x": 342.8419643499797, "y": 258.05704470099374}, "selected": false}, {"data": {"id": "767858", "Enrichment": 14.03761318783376, "BestLogPInGroup": -2.4193945848576184, "_PATTERN_": "M1", "_GeneInGOAndHitList": 2.0, "Hits": "GSK3A|TNPO2", "Description": "negative regulation of muscle cell differentiation", "_GeneInHitList": 59.0, "Category": "GO Biological Processes", "Log_q_value_": 0.0, "Symbol": "GO:0051148", "LogP": -2.0455620810480704, "_RANK_": 1.0, "FirstInGroupByEnrichment": 0.0, "_LogP_MyList": -2.0455620810480704, "_TotalGeneInLibrary": 30230.0, "_GeneInGO": 73.0, "shared_name": "8", "_InGO": 3.389830508474576, "Gene": "GO:0051148", "_MEMBER_MyList": 1.0, "_COUNT_001": 2.0, "SUID": 767858, "id_original": "8", "selected": false, "CategoryID": 19.0, "STDV_InGO": 2.3559952374389743, "EvidenceCutoff": 0.0, "PARENT_GO": "19_GO:0032502 developmental process", "FirstInGroupByLogP": 0.0, "GROUP_ID": 7.0, "name": "8", "BestEnrichmentInGroup": 14.03761318783376, "CLUSTER_LABEL": " ", "GeneID": "2931|30000", "Z_score": 4.9318345370548835, "GiniIndex": 0.0, "_COUNT_001_PCT": 100.0}, "position": {"x": 349.58135663055833, "y": 432.25995417059823}, "selected": false}, {"data": {"id": "767855", "Enrichment": 9.606991525423728, "BestLogPInGroup": -2.4193945848576184, "_PATTERN_": "M1", "_GeneInGOAndHitList": 3.0, "Hits": "GSK3A|SRF|CBLC", "Description": "Insulin signaling", "_GeneInHitList": 59.0, "Category": "WikiPathways", "Log_q_value_": 0.0, "Symbol": "WP481", "LogP": -2.4193945848576184, "_RANK_": 1.0, "FirstInGroupByEnrichment": 1.0, "_LogP_MyList": -2.4193945848576184, "_TotalGeneInLibrary": 30230.0, "_GeneInGO": 160.0, "shared_name": "7", "_InGO": 5.084745762711864, "Gene": "WP481", "_MEMBER_MyList": 1.0, "_COUNT_001": 3.0, "SUID": 767855, "id_original": "7", "selected": false, "CategoryID": 27.0, "STDV_InGO": 2.860069741948553, "EvidenceCutoff": 0.0, "PARENT_GO": "", "FirstInGroupByLogP": 1.0, "GROUP_ID": 7.0, "name": "7", "BestEnrichmentInGroup": 14.03761318783376, "CLUSTER_LABEL": "Insulin signaling", "GeneID": "2931|6722|23624", "Z_score": 4.827115565306637, "GiniIndex": 0.0, "_COUNT_001_PCT": 100.0}, "position": {"x": 277.51444016479905, "y": 367.3291470569508}, "selected": false}, {"data": {"id": "767852", "Enrichment": 93.15870570107859, "BestLogPInGroup": -3.691133326876923, "_PATTERN_": "M1", "_GeneInGOAndHitList": 2.0, "Hits": "GSK3A|SUMO1", "Description": "Maturation of nucleoprotein", "_GeneInHitList": 59.0, "Category": "Reactome Gene Sets", "Log_q_value_": 0.0, "Symbol": "R-HSA-9683610", "LogP": -3.691133326876923, "_RANK_": 1.0, "FirstInGroupByEnrichment": 1.0, "_LogP_MyList": -3.691133326876923, "_TotalGeneInLibrary": 30230.0, "_GeneInGO": 11.0, "shared_name": "6", "_InGO": 3.389830508474576, "Gene": "R-HSA-9683610", "_MEMBER_MyList": 1.0, "_COUNT_001": 2.0, "SUID": 767852, "id_original": "6", "selected": false, "CategoryID": 6.0, "STDV_InGO": 2.3559952374389743, "EvidenceCutoff": 0.0, "PARENT_GO": "", "FirstInGroupByLogP": 1.0, "GROUP_ID": 2.0, "name": "6", "BestEnrichmentInGroup": 93.15870570107859, "CLUSTER_LABEL": "Maturation of nucleoprotein", "GeneID": "2931|7341", "Z_score": 13.518724224230631, "GiniIndex": 0.0, "_COUNT_001_PCT": 100.0}, "position": {"x": 388.1397091009563, "y": 408.75782080115243}, "selected": false}, {"data": {"id": "767849", "Enrichment": 256.1864406779661, "BestLogPInGroup": -4.649523200764928, "_PATTERN_": "M1", "_GeneInGOAndHitList": 2.0, "Hits": "REST|SRF", "Description": "Regulation of NPAS4 gene transcription", "_GeneInHitList": 59.0, "Category": "Reactome Gene Sets", "Log_q_value_": -0.31284337341921165, "Symbol": "R-HSA-9768777", "LogP": -4.649523200764928, "_RANK_": 1.0, "FirstInGroupByEnrichment": 1.0, "_LogP_MyList": -4.649523200764928, "_TotalGeneInLibrary": 30230.0, "_GeneInGO": 4.0, "shared_name": "5", "_InGO": 3.389830508474576, "Gene": "R-HSA-9768777", "_MEMBER_MyList": 1.0, "_COUNT_001": 2.0, "SUID": 767849, "id_original": "5", "selected": false, "CategoryID": 6.0, "STDV_InGO": 2.3559952374389743, "EvidenceCutoff": 0.0, "PARENT_GO": "", "FirstInGroupByLogP": 1.0, "GROUP_ID": 1.0, "name": "5", "BestEnrichmentInGroup": 256.1864406779661, "CLUSTER_LABEL": "Regulation of NPAS4 gene transcription", "GeneID": "5978|6722", "Z_score": 22.570453994103044, "GiniIndex": 0.0, "_COUNT_001_PCT": 100.0}, "position": {"x": 298.73053895019945, "y": 226.3689190906422}, "selected": false}, {"data": {"id": "767846", "Enrichment": 6.404661016949153, "BestLogPInGroup": -2.449895508652796, "_PATTERN_": "M1", "_GeneInGOAndHitList": 4.0, "Hits": "ALAS2|CEBPB|SRF|AP3B1", "Description": "myeloid cell differentiation", "_GeneInHitList": 59.0, "Category": "GO Biological Processes", "Log_q_value_": 0.0, "Symbol": "GO:0030099", "LogP": -2.449895508652796, "_RANK_": 1.0, "FirstInGroupByEnrichment": 1.0, "_LogP_MyList": -2.449895508652796, "_TotalGeneInLibrary": 30230.0, "_GeneInGO": 320.0, "shared_name": "4", "_InGO": 6.779661016949152, "Gene": "GO:0030099", "_MEMBER_MyList": 1.0, "_COUNT_001": 4.0, "SUID": 767846, "id_original": "4", "selected": false, "CategoryID": 19.0, "STDV_InGO": 3.272904422551247, "EvidenceCutoff": 0.0, "PARENT_GO": "19_GO:0032502 developmental process", "FirstInGroupByLogP": 1.0, "GROUP_ID": 6.0, "name": "4", "BestEnrichmentInGroup": 19.70664928292047, "CLUSTER_LABEL": "myeloid cell differentiation", "GeneID": "212|1051|6722|8546", "Z_score": 4.298117524268491, "GiniIndex": 0.0, "_COUNT_001_PCT": 100.0}, "position": {"x": 133.54049454712327, "y": 117.36913271368908}, "selected": false}, {"data": {"id": "767843", "Enrichment": 8.16530488216625, "BestLogPInGroup": -2.830857795792916, "_PATTERN_": "M1", "_GeneInGOAndHitList": 4.0, "Hits": "TNPO2|RSRC1|BACH2|RPAIN", "Description": "nucleocytoplasmic transport", "_GeneInHitList": 59.0, "Category": "GO Biological Processes", "Log_q_value_": 0.0, "Symbol": "GO:0006913", "LogP": -2.830857795792916, "_RANK_": 1.0, "FirstInGroupByEnrichment": 1.0, "_LogP_MyList": -2.830857795792916, "_TotalGeneInLibrary": 30230.0, "_GeneInGO": 251.0, "shared_name": "3", "_InGO": 6.779661016949152, "Gene": "GO:0006913", "_MEMBER_MyList": 1.0, "_COUNT_001": 4.0, "SUID": 767843, "id_original": "3", "selected": false, "CategoryID": 19.0, "STDV_InGO": 3.272904422551247, "EvidenceCutoff": 0.0, "PARENT_GO": "19_GO:0051179 localization", "FirstInGroupByLogP": 1.0, "GROUP_ID": 3.0, "name": "3", "BestEnrichmentInGroup": 12.199354317998386, "CLUSTER_LABEL": "nucleocytoplasmic transport", "GeneID": "30000|51319|60468|84268", "Z_score": 5.040875921432084, "GiniIndex": 0.0, "_COUNT_001_PCT": 100.0}, "position": {"x": 498.6955085852092, "y": 581.5435101550953}, "selected": false}, {"data": {"id": "767840", "Enrichment": 23.831296807252663, "BestLogPInGroup": -2.49323275143183, "_PATTERN_": "M1", "_GeneInGOAndHitList": 2.0, "Hits": "NEDD8|RTN4R", "Description": "regulation of postsynapse assembly", "_GeneInHitList": 59.0, "Category": "GO Biological Processes", "Log_q_value_": 0.0, "Symbol": "GO:0150052", "LogP": -2.49323275143183, "_RANK_": 1.0, "FirstInGroupByEnrichment": 1.0, "_LogP_MyList": -2.49323275143183, "_TotalGeneInLibrary": 30230.0, "_GeneInGO": 43.0, "shared_name": "2", "_InGO": 3.389830508474576, "Gene": "GO:0150052", "_MEMBER_MyList": 1.0, "_COUNT_001": 2.0, "SUID": 767840, "id_original": "2", "selected": false, "CategoryID": 19.0, "STDV_InGO": 2.3559952374389743, "EvidenceCutoff": 0.0, "PARENT_GO": "19_GO:0032502 developmental process", "FirstInGroupByLogP": 1.0, "GROUP_ID": 5.0, "name": "2", "BestEnrichmentInGroup": 23.831296807252663, "CLUSTER_LABEL": "regulation of postsynapse assembly", "GeneID": "4738|65078", "Z_score": 6.6251829271684635, "GiniIndex": 0.0, "_COUNT_001_PCT": 100.0}, "position": {"x": 773.4269386389201, "y": 302.24921389044687}, "selected": false}, {"data": {"id": "767812", "Enrichment": 11.058407511279112, "BestLogPInGroup": -2.5914013557343916, "_PATTERN_": "M1", "_GeneInGOAndHitList": 3.0, "Hits": "GSK3A|HSD11B2|REST", "Description": "response to glucocorticoid", "_GeneInHitList": 59.0, "Category": "GO Biological Processes", "Log_q_value_": 0.0, "Symbol": "GO:0051384", "LogP": -2.5914013557343916, "_RANK_": 1.0, "FirstInGroupByEnrichment": 1.0, "_LogP_MyList": -2.5914013557343916, "_TotalGeneInLibrary": 30230.0, "_GeneInGO": 139.0, "shared_name": "1", "_InGO": 5.084745762711864, "Gene": "GO:0051384", "_MEMBER_MyList": 1.0, "_COUNT_001": 3.0, "SUID": 767812, "id_original": "1", "selected": false, "CategoryID": 19.0, "STDV_InGO": 2.860069741948553, "EvidenceCutoff": 0.0, "PARENT_GO": "19_GO:0050896 response to stimulus", "FirstInGroupByLogP": 1.0, "GROUP_ID": 4.0, "name": "1", "BestEnrichmentInGroup": 16.799110864128927, "CLUSTER_LABEL": "response to glucocorticoid", "GeneID": "2931|3291|5978", "Z_score": 5.256072660722987, "GiniIndex": 0.0, "_COUNT_001_PCT": 100.0}, "position": {"x": 306.8333831884807, "y": 369.5959775012867}, "selected": false}], "edges": [{"data": {"id": "768822", "source": "767951", "target": "767849", "SCORE": 1.0, "shared_interaction": "Direct", "source_original": "1", "Name_B": "R-HSA-9768777", "Name_A": "GO:0060379", "target_original": "35", "Gene_B": "R-HSA-9768777", "interaction": "Direct", "SUID": 768822, "TYPE": "Direct", "Gene_A": "GO:0060379", "BEND_MAP_ID": 768822, "selected": false}, "selected": false}, {"data": {"id": "768819", "source": "767951", "target": "767945", "SCORE": 1.0, "shared_interaction": "Direct", "source_original": "1", "Name_B": "R-HSA-9768759", "Name_A": "GO:0060379", "target_original": "3", "Gene_B": "R-HSA-9768759", "interaction": "Direct", "SUID": 768819, "TYPE": "Direct", "Gene_A": "GO:0060379", "BEND_MAP_ID": 768819, "selected": false}, "selected": false}, {"data": {"id": "768816", "source": "767951", "target": "767939", "SCORE": 1.0, "shared_interaction": "Direct", "source_original": "1", "Name_B": "GO:1902894", "Name_A": "GO:0060379", "target_original": "5", "Gene_B": "GO:1902894", "interaction": "Direct", "SUID": 768816, "TYPE": "Direct", "Gene_A": "GO:0060379", "BEND_MAP_ID": 768816, "selected": false}, "selected": false}, {"data": {"id": "768813", "source": "767951", "target": "767936", "SCORE": 1.0, "shared_interaction": "Direct", "source_original": "1", "Name_B": "GO:2000629", "Name_A": "GO:0060379", "target_original": "6", "Gene_B": "GO:2000629", "interaction": "Direct", "SUID": 768813, "TYPE": "Direct", "Gene_A": "GO:0060379", "BEND_MAP_ID": 768813, "selected": false}, "selected": false}, {"data": {"id": "768810", "source": "767951", "target": "767918", "SCORE": 0.44117647060384957, "shared_interaction": "Direct", "source_original": "1", "Name_B": "M30", "Name_A": "GO:0060379", "target_original": "12", "Gene_B": "M30", "interaction": "Direct", "SUID": 768810, "TYPE": "Direct", "Gene_A": "GO:0060379", "BEND_MAP_ID": 768810, "selected": false}, "selected": false}, {"data": {"id": "768807", "source": "767951", "target": "767933", "SCORE": 1.0, "shared_interaction": "Direct", "source_original": "1", "Name_B": "R-HSA-9634815", "Name_A": "GO:0060379", "target_original": "7", "Gene_B": "R-HSA-9634815", "interaction": "Direct", "SUID": 768807, "TYPE": "Direct", "Gene_A": "GO:0060379", "BEND_MAP_ID": 768807, "selected": false}, "selected": false}, {"data": {"id": "768804", "source": "767951", "target": "767927", "SCORE": 1.0, "shared_interaction": "Direct", "source_original": "1", "Name_B": "R-HSA-9031628", "Name_A": "GO:0060379", "target_original": "9", "Gene_B": "R-HSA-9031628", "interaction": "Direct", "SUID": 768804, "TYPE": "Direct", "Gene_A": "GO:0060379", "BEND_MAP_ID": 768804, "selected": false}, "selected": false}, {"data": {"id": "768801", "source": "767951", "target": "767855", "SCORE": 0.3132530120639135, "shared_interaction": "Direct", "source_original": "1", "Name_B": "WP481", "Name_A": "GO:0060379", "target_original": "33", "Gene_B": "WP481", "interaction": "Direct", "SUID": 768801, "TYPE": "Direct", "Gene_A": "GO:0060379", "BEND_MAP_ID": 768801, "selected": false}, "selected": false}, {"data": {"id": "768798", "source": "767951", "target": "767879", "SCORE": 0.44117647060384957, "shared_interaction": "Direct", "source_original": "1", "Name_B": "GO:0060425", "Name_A": "GO:0060379", "target_original": "25", "Gene_B": "GO:0060425", "interaction": "Direct", "SUID": 768798, "TYPE": "Direct", "Gene_A": "GO:0060379", "BEND_MAP_ID": 768798, "selected": false}, "selected": false}, {"data": {"id": "768795", "source": "767951", "target": "767891", "SCORE": 0.44117647060384957, "shared_interaction": "Direct", "source_original": "1", "Name_B": "GO:0071385", "Name_A": "GO:0060379", "target_original": "21", "Gene_B": "GO:0071385", "interaction": "Direct", "SUID": 768795, "TYPE": "Direct", "Gene_A": "GO:0060379", "BEND_MAP_ID": 768795, "selected": false}, "selected": false}, {"data": {"id": "768792", "source": "767951", "target": "767885", "SCORE": 0.44117647060384957, "shared_interaction": "Direct", "source_original": "1", "Name_B": "GO:0071384", "Name_A": "GO:0060379", "target_original": "23", "Gene_B": "GO:0071384", "interaction": "Direct", "SUID": 768792, "TYPE": "Direct", "Gene_A": "GO:0060379", "BEND_MAP_ID": 768792, "selected": false}, "selected": false}, {"data": {"id": "768789", "source": "767948", "target": "767849", "SCORE": 1.0, "shared_interaction": "Direct", "source_original": "2", "Name_B": "R-HSA-9768777", "Name_A": "GO:0010002", "target_original": "35", "Gene_B": "R-HSA-9768777", "interaction": "Direct", "SUID": 768789, "TYPE": "Direct", "Gene_A": "GO:0010002", "BEND_MAP_ID": 768789, "selected": false}, "selected": false}, {"data": {"id": "768786", "source": "767948", "target": "767951", "SCORE": 1.0, "shared_interaction": "Direct", "source_original": "2", "Name_B": "GO:0060379", "Name_A": "GO:0010002", "target_original": "1", "Gene_B": "GO:0060379", "interaction": "Direct", "SUID": 768786, "TYPE": "Direct", "Gene_A": "GO:0010002", "BEND_MAP_ID": 768786, "selected": false}, "selected": false}, {"data": {"id": "768783", "source": "767948", "target": "767945", "SCORE": 1.0, "shared_interaction": "Direct", "source_original": "2", "Name_B": "R-HSA-9768759", "Name_A": "GO:0010002", "target_original": "3", "Gene_B": "R-HSA-9768759", "interaction": "Direct", "SUID": 768783, "TYPE": "Direct", "Gene_A": "GO:0010002", "BEND_MAP_ID": 768783, "selected": false}, "selected": false}, {"data": {"id": "768780", "source": "767948", "target": "767939", "SCORE": 1.0, "shared_interaction": "Direct", "source_original": "2", "Name_B": "GO:1902894", "Name_A": "GO:0010002", "target_original": "5", "Gene_B": "GO:1902894", "interaction": "Direct", "SUID": 768780, "TYPE": "Direct", "Gene_A": "GO:0010002", "BEND_MAP_ID": 768780, "selected": false}, "selected": false}, {"data": {"id": "768777", "source": "767948", "target": "767936", "SCORE": 1.0, "shared_interaction": "Direct", "source_original": "2", "Name_B": "GO:2000629", "Name_A": "GO:0010002", "target_original": "6", "Gene_B": "GO:2000629", "interaction": "Direct", "SUID": 768777, "TYPE": "Direct", "Gene_A": "GO:0010002", "BEND_MAP_ID": 768777, "selected": false}, "selected": false}, {"data": {"id": "768774", "source": "767948", "target": "767918", "SCORE": 0.44117647060384957, "shared_interaction": "Direct", "source_original": "2", "Name_B": "M30", "Name_A": "GO:0010002", "target_original": "12", "Gene_B": "M30", "interaction": "Direct", "SUID": 768774, "TYPE": "Direct", "Gene_A": "GO:0010002", "BEND_MAP_ID": 768774, "selected": false}, "selected": false}, {"data": {"id": "768771", "source": "767948", "target": "767933", "SCORE": 1.0, "shared_interaction": "Direct", "source_original": "2", "Name_B": "R-HSA-9634815", "Name_A": "GO:0010002", "target_original": "7", "Gene_B": "R-HSA-9634815", "interaction": "Direct", "SUID": 768771, "TYPE": "Direct", "Gene_A": "GO:0010002", "BEND_MAP_ID": 768771, "selected": false}, "selected": false}, {"data": {"id": "768768", "source": "767948", "target": "767930", "SCORE": 1.0, "shared_interaction": "Direct", "source_original": "2", "Name_B": "GO:0045445", "Name_A": "GO:0010002", "target_original": "8", "Gene_B": "GO:0045445", "interaction": "Direct", "SUID": 768768, "TYPE": "Direct", "Gene_A": "GO:0010002", "BEND_MAP_ID": 768768, "selected": false}, "selected": false}, {"data": {"id": "768765", "source": "767948", "target": "767812", "SCORE": 0.3132530120639135, "shared_interaction": "Direct", "source_original": "2", "Name_B": "GO:0051384", "Name_A": "GO:0010002", "target_original": "39", "Gene_B": "GO:0051384", "interaction": "Direct", "SUID": 768765, "TYPE": "Direct", "Gene_A": "GO:0010002", "BEND_MAP_ID": 768765, "selected": false}, "selected": false}, {"data": {"id": "768762", "source": "767948", "target": "767927", "SCORE": 1.0, "shared_interaction": "Direct", "source_original": "2", "Name_B": "R-HSA-9031628", "Name_A": "GO:0010002", "target_original": "9", "Gene_B": "R-HSA-9031628", "interaction": "Direct", "SUID": 768762, "TYPE": "Direct", "Gene_A": "GO:0010002", "BEND_MAP_ID": 768762, "selected": false}, "selected": false}, {"data": {"id": "768759", "source": "767948", "target": "767894", "SCORE": 0.3132530120639135, "shared_interaction": "Direct", "source_original": "2", "Name_B": "GO:0031960", "Name_A": "GO:0010002", "target_original": "20", "Gene_B": "GO:0031960", "interaction": "Direct", "SUID": 768759, "TYPE": "Direct", "Gene_A": "GO:0010002", "BEND_MAP_ID": 768759, "selected": false}, "selected": false}, {"data": {"id": "768756", "source": "767948", "target": "767855", "SCORE": 0.3132530120639135, "shared_interaction": "Direct", "source_original": "2", "Name_B": "WP481", "Name_A": "GO:0010002", "target_original": "33", "Gene_B": "WP481", "interaction": "Direct", "SUID": 768756, "TYPE": "Direct", "Gene_A": "GO:0010002", "BEND_MAP_ID": 768756, "selected": false}, "selected": false}, {"data": {"id": "768753", "source": "767948", "target": "767861", "SCORE": 0.3132530120639135, "shared_interaction": "Direct", "source_original": "2", "Name_B": "GO:0051147", "Name_A": "GO:0010002", "target_original": "31", "Gene_B": "GO:0051147", "interaction": "Direct", "SUID": 768753, "TYPE": "Direct", "Gene_A": "GO:0010002", "BEND_MAP_ID": 768753, "selected": false}, "selected": false}, {"data": {"id": "768750", "source": "767948", "target": "767879", "SCORE": 0.44117647060384957, "shared_interaction": "Direct", "source_original": "2", "Name_B": "GO:0060425", "Name_A": "GO:0010002", "target_original": "25", "Gene_B": "GO:0060425", "interaction": "Direct", "SUID": 768750, "TYPE": "Direct", "Gene_A": "GO:0010002", "BEND_MAP_ID": 768750, "selected": false}, "selected": false}, {"data": {"id": "768747", "source": "767948", "target": "767891", "SCORE": 0.44117647060384957, "shared_interaction": "Direct", "source_original": "2", "Name_B": "GO:0071385", "Name_A": "GO:0010002", "target_original": "21", "Gene_B": "GO:0071385", "interaction": "Direct", "SUID": 768747, "TYPE": "Direct", "Gene_A": "GO:0010002", "BEND_MAP_ID": 768747, "selected": false}, "selected": false}, {"data": {"id": "768744", "source": "767948", "target": "767870", "SCORE": 0.3132530120639135, "shared_interaction": "Direct", "source_original": "2", "Name_B": "GO:0050817", "Name_A": "GO:0010002", "target_original": "28", "Gene_B": "GO:0050817", "interaction": "Direct", "SUID": 768744, "TYPE": "Direct", "Gene_A": "GO:0010002", "BEND_MAP_ID": 768744, "selected": false}, "selected": false}, {"data": {"id": "768741", "source": "767948", "target": "767885", "SCORE": 0.44117647060384957, "shared_interaction": "Direct", "source_original": "2", "Name_B": "GO:0071384", "Name_A": "GO:0010002", "target_original": "23", "Gene_B": "GO:0071384", "interaction": "Direct", "SUID": 768741, "TYPE": "Direct", "Gene_A": "GO:0010002", "BEND_MAP_ID": 768741, "selected": false}, "selected": false}, {"data": {"id": "768738", "source": "767945", "target": "767849", "SCORE": 1.0, "shared_interaction": "Direct", "source_original": "3", "Name_B": "R-HSA-9768777", "Name_A": "R-HSA-9768759", "target_original": "35", "Gene_B": "R-HSA-9768777", "interaction": "Direct", "SUID": 768738, "TYPE": "Direct", "Gene_A": "R-HSA-9768759", "BEND_MAP_ID": 768738, "selected": false}, "selected": false}, {"data": {"id": "768735", "source": "767945", "target": "767855", "SCORE": 0.3132530120639135, "shared_interaction": "Direct", "source_original": "3", "Name_B": "WP481", "Name_A": "R-HSA-9768759", "target_original": "33", "Gene_B": "WP481", "interaction": "Direct", "SUID": 768735, "TYPE": "Direct", "Gene_A": "R-HSA-9768759", "BEND_MAP_ID": 768735, "selected": false}, "selected": false}, {"data": {"id": "768732", "source": "767942", "target": "767849", "SCORE": 0.7710843373546378, "shared_interaction": "Direct", "source_original": "4", "Name_B": "R-HSA-9768777", "Name_A": "GO:0002244", "target_original": "35", "Gene_B": "R-HSA-9768777", "interaction": "Direct", "SUID": 768732, "TYPE": "Direct", "Gene_A": "GO:0002244", "BEND_MAP_ID": 768732, "selected": false}, "selected": false}, {"data": {"id": "768729", "source": "767942", "target": "767951", "SCORE": 0.7710843373546378, "shared_interaction": "Direct", "source_original": "4", "Name_B": "GO:0060379", "Name_A": "GO:0002244", "target_original": "1", "Gene_B": "GO:0060379", "interaction": "Direct", "SUID": 768729, "TYPE": "Direct", "Gene_A": "GO:0002244", "BEND_MAP_ID": 768729, "selected": false}, "selected": false}, {"data": {"id": "768726", "source": "767942", "target": "767948", "SCORE": 0.7710843373546378, "shared_interaction": "Direct", "source_original": "4", "Name_B": "GO:0010002", "Name_A": "GO:0002244", "target_original": "2", "Gene_B": "GO:0010002", "interaction": "Direct", "SUID": 768726, "TYPE": "Direct", "Gene_A": "GO:0002244", "BEND_MAP_ID": 768726, "selected": false}, "selected": false}, {"data": {"id": "768723", "source": "767942", "target": "767945", "SCORE": 0.7710843373546378, "shared_interaction": "Direct", "source_original": "4", "Name_B": "R-HSA-9768759", "Name_A": "GO:0002244", "target_original": "3", "Gene_B": "R-HSA-9768759", "interaction": "Direct", "SUID": 768723, "TYPE": "Direct", "Gene_A": "GO:0002244", "BEND_MAP_ID": 768723, "selected": false}, "selected": false}, {"data": {"id": "768720", "source": "767942", "target": "767939", "SCORE": 0.7710843373546378, "shared_interaction": "Direct", "source_original": "4", "Name_B": "GO:1902894", "Name_A": "GO:0002244", "target_original": "5", "Gene_B": "GO:1902894", "interaction": "Direct", "SUID": 768720, "TYPE": "Direct", "Gene_A": "GO:0002244", "BEND_MAP_ID": 768720, "selected": false}, "selected": false}, {"data": {"id": "768717", "source": "767942", "target": "767936", "SCORE": 0.7710843373546378, "shared_interaction": "Direct", "source_original": "4", "Name_B": "GO:2000629", "Name_A": "GO:0002244", "target_original": "6", "Gene_B": "GO:2000629", "interaction": "Direct", "SUID": 768717, "TYPE": "Direct", "Gene_A": "GO:0002244", "BEND_MAP_ID": 768717, "selected": false}, "selected": false}, {"data": {"id": "768714", "source": "767942", "target": "767918", "SCORE": 0.3132530120639135, "shared_interaction": "Direct", "source_original": "4", "Name_B": "M30", "Name_A": "GO:0002244", "target_original": "12", "Gene_B": "M30", "interaction": "Direct", "SUID": 768714, "TYPE": "Direct", "Gene_A": "GO:0002244", "BEND_MAP_ID": 768714, "selected": false}, "selected": false}, {"data": {"id": "768711", "source": "767942", "target": "767933", "SCORE": 0.7710843373546378, "shared_interaction": "Direct", "source_original": "4", "Name_B": "R-HSA-9634815", "Name_A": "GO:0002244", "target_original": "7", "Gene_B": "R-HSA-9634815", "interaction": "Direct", "SUID": 768711, "TYPE": "Direct", "Gene_A": "GO:0002244", "BEND_MAP_ID": 768711, "selected": false}, "selected": false}, {"data": {"id": "768708", "source": "767942", "target": "767930", "SCORE": 0.7710843373546378, "shared_interaction": "Direct", "source_original": "4", "Name_B": "GO:0045445", "Name_A": "GO:0002244", "target_original": "8", "Gene_B": "GO:0045445", "interaction": "Direct", "SUID": 768708, "TYPE": "Direct", "Gene_A": "GO:0002244", "BEND_MAP_ID": 768708, "selected": false}, "selected": false}, {"data": {"id": "768705", "source": "767942", "target": "767927", "SCORE": 0.7710843373546378, "shared_interaction": "Direct", "source_original": "4", "Name_B": "R-HSA-9031628", "Name_A": "GO:0002244", "target_original": "9", "Gene_B": "R-HSA-9031628", "interaction": "Direct", "SUID": 768705, "TYPE": "Direct", "Gene_A": "GO:0002244", "BEND_MAP_ID": 768705, "selected": false}, "selected": false}, {"data": {"id": "768702", "source": "767942", "target": "767846", "SCORE": 0.4770642201926016, "shared_interaction": "Direct", "source_original": "4", "Name_B": "GO:0030099", "Name_A": "GO:0002244", "target_original": "36", "Gene_B": "GO:0030099", "interaction": "Direct", "SUID": 768702, "TYPE": "Direct", "Gene_A": "GO:0002244", "BEND_MAP_ID": 768702, "selected": false}, "selected": false}, {"data": {"id": "768699", "source": "767942", "target": "767879", "SCORE": 0.7710843373546378, "shared_interaction": "Direct", "source_original": "4", "Name_B": "GO:0060425", "Name_A": "GO:0002244", "target_original": "25", "Gene_B": "GO:0060425", "interaction": "Direct", "SUID": 768699, "TYPE": "Direct", "Gene_A": "GO:0002244", "BEND_MAP_ID": 768699, "selected": false}, "selected": false}, {"data": {"id": "768696", "source": "767942", "target": "767876", "SCORE": 0.4770642201926016, "shared_interaction": "Direct", "source_original": "4", "Name_B": "WP2005", "Name_A": "GO:0002244", "target_original": "26", "Gene_B": "WP2005", "interaction": "Direct", "SUID": 768696, "TYPE": "Direct", "Gene_A": "GO:0002244", "BEND_MAP_ID": 768696, "selected": false}, "selected": false}, {"data": {"id": "768693", "source": "767942", "target": "767873", "SCORE": 0.6041666666745008, "shared_interaction": "Direct", "source_original": "4", "Name_B": "GO:0007596", "Name_A": "GO:0002244", "target_original": "27", "Gene_B": "GO:0007596", "interaction": "Direct", "SUID": 768693, "TYPE": "Direct", "Gene_A": "GO:0002244", "BEND_MAP_ID": 768693, "selected": false}, "selected": false}, {"data": {"id": "768690", "source": "767942", "target": "767891", "SCORE": 0.3132530120639135, "shared_interaction": "Direct", "source_original": "4", "Name_B": "GO:0071385", "Name_A": "GO:0002244", "target_original": "21", "Gene_B": "GO:0071385", "interaction": "Direct", "SUID": 768690, "TYPE": "Direct", "Gene_A": "GO:0002244", "BEND_MAP_ID": 768690, "selected": false}, "selected": false}, {"data": {"id": "768687", "source": "767942", "target": "767870", "SCORE": 0.6041666666745008, "shared_interaction": "Direct", "source_original": "4", "Name_B": "GO:0050817", "Name_A": "GO:0002244", "target_original": "28", "Gene_B": "GO:0050817", "interaction": "Direct", "SUID": 768687, "TYPE": "Direct", "Gene_A": "GO:0002244", "BEND_MAP_ID": 768687, "selected": false}, "selected": false}, {"data": {"id": "768684", "source": "767942", "target": "767867", "SCORE": 0.4770642201926016, "shared_interaction": "Direct", "source_original": "4", "Name_B": "GO:0050878", "Name_A": "GO:0002244", "target_original": "29", "Gene_B": "GO:0050878", "interaction": "Direct", "SUID": 768684, "TYPE": "Direct", "Gene_A": "GO:0002244", "BEND_MAP_ID": 768684, "selected": false}, "selected": false}, {"data": {"id": "768681", "source": "767942", "target": "767864", "SCORE": 0.6041666666745008, "shared_interaction": "Direct", "source_original": "4", "Name_B": "GO:0007599", "Name_A": "GO:0002244", "target_original": "30", "Gene_B": "GO:0007599", "interaction": "Direct", "SUID": 768681, "TYPE": "Direct", "Gene_A": "GO:0002244", "BEND_MAP_ID": 768681, "selected": false}, "selected": false}, {"data": {"id": "768678", "source": "767942", "target": "767885", "SCORE": 0.3132530120639135, "shared_interaction": "Direct", "source_original": "4", "Name_B": "GO:0071384", "Name_A": "GO:0002244", "target_original": "23", "Gene_B": "GO:0071384", "interaction": "Direct", "SUID": 768678, "TYPE": "Direct", "Gene_A": "GO:0002244", "BEND_MAP_ID": 768678, "selected": false}, "selected": false}, {"data": {"id": "768675", "source": "767939", "target": "767849", "SCORE": 1.0, "shared_interaction": "Direct", "source_original": "5", "Name_B": "R-HSA-9768777", "Name_A": "GO:1902894", "target_original": "35", "Gene_B": "R-HSA-9768777", "interaction": "Direct", "SUID": 768675, "TYPE": "Direct", "Gene_A": "GO:1902894", "BEND_MAP_ID": 768675, "selected": false}, "selected": false}, {"data": {"id": "768672", "source": "767939", "target": "767945", "SCORE": 1.0, "shared_interaction": "Direct", "source_original": "5", "Name_B": "R-HSA-9768759", "Name_A": "GO:1902894", "target_original": "3", "Gene_B": "R-HSA-9768759", "interaction": "Direct", "SUID": 768672, "TYPE": "Direct", "Gene_A": "GO:1902894", "BEND_MAP_ID": 768672, "selected": false}, "selected": false}, {"data": {"id": "768669", "source": "767939", "target": "767936", "SCORE": 1.0, "shared_interaction": "Direct", "source_original": "5", "Name_B": "GO:2000629", "Name_A": "GO:1902894", "target_original": "6", "Gene_B": "GO:2000629", "interaction": "Direct", "SUID": 768669, "TYPE": "Direct", "Gene_A": "GO:1902894", "BEND_MAP_ID": 768669, "selected": false}, "selected": false}, {"data": {"id": "768666", "source": "767939", "target": "767918", "SCORE": 0.44117647060384957, "shared_interaction": "Direct", "source_original": "5", "Name_B": "M30", "Name_A": "GO:1902894", "target_original": "12", "Gene_B": "M30", "interaction": "Direct", "SUID": 768666, "TYPE": "Direct", "Gene_A": "GO:1902894", "BEND_MAP_ID": 768666, "selected": false}, "selected": false}, {"data": {"id": "768663", "source": "767939", "target": "767933", "SCORE": 1.0, "shared_interaction": "Direct", "source_original": "5", "Name_B": "R-HSA-9634815", "Name_A": "GO:1902894", "target_original": "7", "Gene_B": "R-HSA-9634815", "interaction": "Direct", "SUID": 768663, "TYPE": "Direct", "Gene_A": "GO:1902894", "BEND_MAP_ID": 768663, "selected": false}, "selected": false}, {"data": {"id": "768660", "source": "767939", "target": "767927", "SCORE": 1.0, "shared_interaction": "Direct", "source_original": "5", "Name_B": "R-HSA-9031628", "Name_A": "GO:1902894", "target_original": "9", "Gene_B": "R-HSA-9031628", "interaction": "Direct", "SUID": 768660, "TYPE": "Direct", "Gene_A": "GO:1902894", "BEND_MAP_ID": 768660, "selected": false}, "selected": false}, {"data": {"id": "768657", "source": "767939", "target": "767855", "SCORE": 0.3132530120639135, "shared_interaction": "Direct", "source_original": "5", "Name_B": "WP481", "Name_A": "GO:1902894", "target_original": "33", "Gene_B": "WP481", "interaction": "Direct", "SUID": 768657, "TYPE": "Direct", "Gene_A": "GO:1902894", "BEND_MAP_ID": 768657, "selected": false}, "selected": false}, {"data": {"id": "768654", "source": "767936", "target": "767849", "SCORE": 1.0, "shared_interaction": "Direct", "source_original": "6", "Name_B": "R-HSA-9768777", "Name_A": "GO:2000629", "target_original": "35", "Gene_B": "R-HSA-9768777", "interaction": "Direct", "SUID": 768654, "TYPE": "Direct", "Gene_A": "GO:2000629", "BEND_MAP_ID": 768654, "selected": false}, "selected": false}, {"data": {"id": "768651", "source": "767936", "target": "767945", "SCORE": 1.0, "shared_interaction": "Direct", "source_original": "6", "Name_B": "R-HSA-9768759", "Name_A": "GO:2000629", "target_original": "3", "Gene_B": "R-HSA-9768759", "interaction": "Direct", "SUID": 768651, "TYPE": "Direct", "Gene_A": "GO:2000629", "BEND_MAP_ID": 768651, "selected": false}, "selected": false}, {"data": {"id": "768648", "source": "767936", "target": "767918", "SCORE": 0.44117647060384957, "shared_interaction": "Direct", "source_original": "6", "Name_B": "M30", "Name_A": "GO:2000629", "target_original": "12", "Gene_B": "M30", "interaction": "Direct", "SUID": 768648, "TYPE": "Direct", "Gene_A": "GO:2000629", "BEND_MAP_ID": 768648, "selected": false}, "selected": false}, {"data": {"id": "768645", "source": "767936", "target": "767933", "SCORE": 1.0, "shared_interaction": "Direct", "source_original": "6", "Name_B": "R-HSA-9634815", "Name_A": "GO:2000629", "target_original": "7", "Gene_B": "R-HSA-9634815", "interaction": "Direct", "SUID": 768645, "TYPE": "Direct", "Gene_A": "GO:2000629", "BEND_MAP_ID": 768645, "selected": false}, "selected": false}, {"data": {"id": "768642", "source": "767936", "target": "767927", "SCORE": 1.0, "shared_interaction": "Direct", "source_original": "6", "Name_B": "R-HSA-9031628", "Name_A": "GO:2000629", "target_original": "9", "Gene_B": "R-HSA-9031628", "interaction": "Direct", "SUID": 768642, "TYPE": "Direct", "Gene_A": "GO:2000629", "BEND_MAP_ID": 768642, "selected": false}, "selected": false}, {"data": {"id": "768639", "source": "767936", "target": "767855", "SCORE": 0.3132530120639135, "shared_interaction": "Direct", "source_original": "6", "Name_B": "WP481", "Name_A": "GO:2000629", "target_original": "33", "Gene_B": "WP481", "interaction": "Direct", "SUID": 768639, "TYPE": "Direct", "Gene_A": "GO:2000629", "BEND_MAP_ID": 768639, "selected": false}, "selected": false}, {"data": {"id": "768636", "source": "767933", "target": "767849", "SCORE": 1.0, "shared_interaction": "Direct", "source_original": "7", "Name_B": "R-HSA-9768777", "Name_A": "R-HSA-9634815", "target_original": "35", "Gene_B": "R-HSA-9768777", "interaction": "Direct", "SUID": 768636, "TYPE": "Direct", "Gene_A": "R-HSA-9634815", "BEND_MAP_ID": 768636, "selected": false}, "selected": false}, {"data": {"id": "768633", "source": "767933", "target": "767945", "SCORE": 1.0, "shared_interaction": "Direct", "source_original": "7", "Name_B": "R-HSA-9768759", "Name_A": "R-HSA-9634815", "target_original": "3", "Gene_B": "R-HSA-9768759", "interaction": "Direct", "SUID": 768633, "TYPE": "Direct", "Gene_A": "R-HSA-9634815", "BEND_MAP_ID": 768633, "selected": false}, "selected": false}, {"data": {"id": "768630", "source": "767933", "target": "767855", "SCORE": 0.3132530120639135, "shared_interaction": "Direct", "source_original": "7", "Name_B": "WP481", "Name_A": "R-HSA-9634815", "target_original": "33", "Gene_B": "WP481", "interaction": "Direct", "SUID": 768630, "TYPE": "Direct", "Gene_A": "R-HSA-9634815", "BEND_MAP_ID": 768630, "selected": false}, "selected": false}, {"data": {"id": "768627", "source": "767930", "target": "767849", "SCORE": 1.0, "shared_interaction": "Direct", "source_original": "8", "Name_B": "R-HSA-9768777", "Name_A": "GO:0045445", "target_original": "35", "Gene_B": "R-HSA-9768777", "interaction": "Direct", "SUID": 768627, "TYPE": "Direct", "Gene_A": "GO:0045445", "BEND_MAP_ID": 768627, "selected": false}, "selected": false}, {"data": {"id": "768624", "source": "767930", "target": "767951", "SCORE": 1.0, "shared_interaction": "Direct", "source_original": "8", "Name_B": "GO:0060379", "Name_A": "GO:0045445", "target_original": "1", "Gene_B": "GO:0060379", "interaction": "Direct", "SUID": 768624, "TYPE": "Direct", "Gene_A": "GO:0045445", "BEND_MAP_ID": 768624, "selected": false}, "selected": false}, {"data": {"id": "768621", "source": "767930", "target": "767945", "SCORE": 1.0, "shared_interaction": "Direct", "source_original": "8", "Name_B": "R-HSA-9768759", "Name_A": "GO:0045445", "target_original": "3", "Gene_B": "R-HSA-9768759", "interaction": "Direct", "SUID": 768621, "TYPE": "Direct", "Gene_A": "GO:0045445", "BEND_MAP_ID": 768621, "selected": false}, "selected": false}, {"data": {"id": "768618", "source": "767930", "target": "767939", "SCORE": 1.0, "shared_interaction": "Direct", "source_original": "8", "Name_B": "GO:1902894", "Name_A": "GO:0045445", "target_original": "5", "Gene_B": "GO:1902894", "interaction": "Direct", "SUID": 768618, "TYPE": "Direct", "Gene_A": "GO:0045445", "BEND_MAP_ID": 768618, "selected": false}, "selected": false}, {"data": {"id": "768615", "source": "767930", "target": "767936", "SCORE": 1.0, "shared_interaction": "Direct", "source_original": "8", "Name_B": "GO:2000629", "Name_A": "GO:0045445", "target_original": "6", "Gene_B": "GO:2000629", "interaction": "Direct", "SUID": 768615, "TYPE": "Direct", "Gene_A": "GO:0045445", "BEND_MAP_ID": 768615, "selected": false}, "selected": false}, {"data": {"id": "768612", "source": "767930", "target": "767918", "SCORE": 0.44117647060384957, "shared_interaction": "Direct", "source_original": "8", "Name_B": "M30", "Name_A": "GO:0045445", "target_original": "12", "Gene_B": "M30", "interaction": "Direct", "SUID": 768612, "TYPE": "Direct", "Gene_A": "GO:0045445", "BEND_MAP_ID": 768612, "selected": false}, "selected": false}, {"data": {"id": "768609", "source": "767930", "target": "767933", "SCORE": 1.0, "shared_interaction": "Direct", "source_original": "8", "Name_B": "R-HSA-9634815", "Name_A": "GO:0045445", "target_original": "7", "Gene_B": "R-HSA-9634815", "interaction": "Direct", "SUID": 768609, "TYPE": "Direct", "Gene_A": "GO:0045445", "BEND_MAP_ID": 768609, "selected": false}, "selected": false}, {"data": {"id": "768606", "source": "767930", "target": "767812", "SCORE": 0.3132530120639135, "shared_interaction": "Direct", "source_original": "8", "Name_B": "GO:0051384", "Name_A": "GO:0045445", "target_original": "39", "Gene_B": "GO:0051384", "interaction": "Direct", "SUID": 768606, "TYPE": "Direct", "Gene_A": "GO:0045445", "BEND_MAP_ID": 768606, "selected": false}, "selected": false}, {"data": {"id": "768603", "source": "767930", "target": "767927", "SCORE": 1.0, "shared_interaction": "Direct", "source_original": "8", "Name_B": "R-HSA-9031628", "Name_A": "GO:0045445", "target_original": "9", "Gene_B": "R-HSA-9031628", "interaction": "Direct", "SUID": 768603, "TYPE": "Direct", "Gene_A": "GO:0045445", "BEND_MAP_ID": 768603, "selected": false}, "selected": false}, {"data": {"id": "768600", "source": "767930", "target": "767855", "SCORE": 0.3132530120639135, "shared_interaction": "Direct", "source_original": "8", "Name_B": "WP481", "Name_A": "GO:0045445", "target_original": "33", "Gene_B": "WP481", "interaction": "Direct", "SUID": 768600, "TYPE": "Direct", "Gene_A": "GO:0045445", "BEND_MAP_ID": 768600, "selected": false}, "selected": false}, {"data": {"id": "768597", "source": "767930", "target": "767861", "SCORE": 0.3132530120639135, "shared_interaction": "Direct", "source_original": "8", "Name_B": "GO:0051147", "Name_A": "GO:0045445", "target_original": "31", "Gene_B": "GO:0051147", "interaction": "Direct", "SUID": 768597, "TYPE": "Direct", "Gene_A": "GO:0045445", "BEND_MAP_ID": 768597, "selected": false}, "selected": false}, {"data": {"id": "768594", "source": "767930", "target": "767879", "SCORE": 0.44117647060384957, "shared_interaction": "Direct", "source_original": "8", "Name_B": "GO:0060425", "Name_A": "GO:0045445", "target_original": "25", "Gene_B": "GO:0060425", "interaction": "Direct", "SUID": 768594, "TYPE": "Direct", "Gene_A": "GO:0045445", "BEND_MAP_ID": 768594, "selected": false}, "selected": false}, {"data": {"id": "768591", "source": "767930", "target": "767891", "SCORE": 0.44117647060384957, "shared_interaction": "Direct", "source_original": "8", "Name_B": "GO:0071385", "Name_A": "GO:0045445", "target_original": "21", "Gene_B": "GO:0071385", "interaction": "Direct", "SUID": 768591, "TYPE": "Direct", "Gene_A": "GO:0045445", "BEND_MAP_ID": 768591, "selected": false}, "selected": false}, {"data": {"id": "768588", "source": "767930", "target": "767870", "SCORE": 0.3132530120639135, "shared_interaction": "Direct", "source_original": "8", "Name_B": "GO:0050817", "Name_A": "GO:0045445", "target_original": "28", "Gene_B": "GO:0050817", "interaction": "Direct", "SUID": 768588, "TYPE": "Direct", "Gene_A": "GO:0045445", "BEND_MAP_ID": 768588, "selected": false}, "selected": false}, {"data": {"id": "768585", "source": "767930", "target": "767885", "SCORE": 0.44117647060384957, "shared_interaction": "Direct", "source_original": "8", "Name_B": "GO:0071384", "Name_A": "GO:0045445", "target_original": "23", "Gene_B": "GO:0071384", "interaction": "Direct", "SUID": 768585, "TYPE": "Direct", "Gene_A": "GO:0045445", "BEND_MAP_ID": 768585, "selected": false}, "selected": false}, {"data": {"id": "768582", "source": "767927", "target": "767849", "SCORE": 1.0, "shared_interaction": "Direct", "source_original": "9", "Name_B": "R-HSA-9768777", "Name_A": "R-HSA-9031628", "target_original": "35", "Gene_B": "R-HSA-9768777", "interaction": "Direct", "SUID": 768582, "TYPE": "Direct", "Gene_A": "R-HSA-9031628", "BEND_MAP_ID": 768582, "selected": false}, "selected": false}, {"data": {"id": "768579", "source": "767927", "target": "767945", "SCORE": 1.0, "shared_interaction": "Direct", "source_original": "9", "Name_B": "R-HSA-9768759", "Name_A": "R-HSA-9031628", "target_original": "3", "Gene_B": "R-HSA-9768759", "interaction": "Direct", "SUID": 768579, "TYPE": "Direct", "Gene_A": "R-HSA-9031628", "BEND_MAP_ID": 768579, "selected": false}, "selected": false}, {"data": {"id": "768576", "source": "767927", "target": "767933", "SCORE": 1.0, "shared_interaction": "Direct", "source_original": "9", "Name_B": "R-HSA-9634815", "Name_A": "R-HSA-9031628", "target_original": "7", "Gene_B": "R-HSA-9634815", "interaction": "Direct", "SUID": 768576, "TYPE": "Direct", "Gene_A": "R-HSA-9031628", "BEND_MAP_ID": 768576, "selected": false}, "selected": false}, {"data": {"id": "768573", "source": "767927", "target": "767855", "SCORE": 0.3132530120639135, "shared_interaction": "Direct", "source_original": "9", "Name_B": "WP481", "Name_A": "R-HSA-9031628", "target_original": "33", "Gene_B": "WP481", "interaction": "Direct", "SUID": 768573, "TYPE": "Direct", "Gene_A": "R-HSA-9031628", "BEND_MAP_ID": 768573, "selected": false}, "selected": false}, {"data": {"id": "768570", "source": "767924", "target": "767855", "SCORE": 0.3132530120639135, "shared_interaction": "Direct", "source_original": "10", "Name_B": "WP481", "Name_A": "R-HSA-9694631", "target_original": "33", "Gene_B": "WP481", "interaction": "Direct", "SUID": 768570, "TYPE": "Direct", "Gene_A": "R-HSA-9694631", "BEND_MAP_ID": 768570, "selected": false}, "selected": false}, {"data": {"id": "768567", "source": "767924", "target": "767915", "SCORE": 0.44117647060384957, "shared_interaction": "Direct", "source_original": "10", "Name_B": "WP410", "Name_A": "R-HSA-9694631", "target_original": "13", "Gene_B": "WP410", "interaction": "Direct", "SUID": 768567, "TYPE": "Direct", "Gene_A": "R-HSA-9694631", "BEND_MAP_ID": 768567, "selected": false}, "selected": false}, {"data": {"id": "768564", "source": "767924", "target": "767912", "SCORE": 1.0, "shared_interaction": "Direct", "source_original": "10", "Name_B": "R-HSA-9694635", "Name_A": "R-HSA-9694631", "target_original": "14", "Gene_B": "R-HSA-9694635", "interaction": "Direct", "SUID": 768564, "TYPE": "Direct", "Gene_A": "R-HSA-9694631", "BEND_MAP_ID": 768564, "selected": false}, "selected": false}, {"data": {"id": "768561", "source": "767924", "target": "767909", "SCORE": 1.0, "shared_interaction": "Direct", "source_original": "10", "Name_B": "R-HSA-9772573", "Name_A": "R-HSA-9694631", "target_original": "15", "Gene_B": "R-HSA-9772573", "interaction": "Direct", "SUID": 768561, "TYPE": "Direct", "Gene_A": "R-HSA-9694631", "BEND_MAP_ID": 768561, "selected": false}, "selected": false}, {"data": {"id": "768558", "source": "767921", "target": "767924", "SCORE": 1.0, "shared_interaction": "Direct", "source_original": "11", "Name_B": "R-HSA-9694631", "Name_A": "R-HSA-9683701", "target_original": "10", "Gene_B": "R-HSA-9694631", "interaction": "Direct", "SUID": 768558, "TYPE": "Direct", "Gene_A": "R-HSA-9683701", "BEND_MAP_ID": 768558, "selected": false}, "selected": false}, {"data": {"id": "768555", "source": "767921", "target": "767855", "SCORE": 0.3132530120639135, "shared_interaction": "Direct", "source_original": "11", "Name_B": "WP481", "Name_A": "R-HSA-9683701", "target_original": "33", "Gene_B": "WP481", "interaction": "Direct", "SUID": 768555, "TYPE": "Direct", "Gene_A": "R-HSA-9683701", "BEND_MAP_ID": 768555, "selected": false}, "selected": false}, {"data": {"id": "768552", "source": "767921", "target": "767915", "SCORE": 0.44117647060384957, "shared_interaction": "Direct", "source_original": "11", "Name_B": "WP410", "Name_A": "R-HSA-9683701", "target_original": "13", "Gene_B": "WP410", "interaction": "Direct", "SUID": 768552, "TYPE": "Direct", "Gene_A": "R-HSA-9683701", "BEND_MAP_ID": 768552, "selected": false}, "selected": false}, {"data": {"id": "768549", "source": "767921", "target": "767912", "SCORE": 1.0, "shared_interaction": "Direct", "source_original": "11", "Name_B": "R-HSA-9694635", "Name_A": "R-HSA-9683701", "target_original": "14", "Gene_B": "R-HSA-9694635", "interaction": "Direct", "SUID": 768549, "TYPE": "Direct", "Gene_A": "R-HSA-9683701", "BEND_MAP_ID": 768549, "selected": false}, "selected": false}, {"data": {"id": "768546", "source": "767921", "target": "767909", "SCORE": 1.0, "shared_interaction": "Direct", "source_original": "11", "Name_B": "R-HSA-9772573", "Name_A": "R-HSA-9683701", "target_original": "15", "Gene_B": "R-HSA-9772573", "interaction": "Direct", "SUID": 768546, "TYPE": "Direct", "Gene_A": "R-HSA-9683701", "BEND_MAP_ID": 768546, "selected": false}, "selected": false}, {"data": {"id": "768543", "source": "767918", "target": "767849", "SCORE": 0.44117647060384957, "shared_interaction": "Direct", "source_original": "12", "Name_B": "R-HSA-9768777", "Name_A": "M30", "target_original": "35", "Gene_B": "R-HSA-9768777", "interaction": "Direct", "SUID": 768543, "TYPE": "Direct", "Gene_A": "M30", "BEND_MAP_ID": 768543, "selected": false}, "selected": false}, {"data": {"id": "768540", "source": "767918", "target": "767852", "SCORE": 0.44117647060384957, "shared_interaction": "Direct", "source_original": "12", "Name_B": "R-HSA-9683610", "Name_A": "M30", "target_original": "34", "Gene_B": "R-HSA-9683610", "interaction": "Direct", "SUID": 768540, "TYPE": "Direct", "Gene_A": "M30", "BEND_MAP_ID": 768540, "selected": false}, "selected": false}, {"data": {"id": "768537", "source": "767918", "target": "767945", "SCORE": 0.44117647060384957, "shared_interaction": "Direct", "source_original": "12", "Name_B": "R-HSA-9768759", "Name_A": "M30", "target_original": "3", "Gene_B": "R-HSA-9768759", "interaction": "Direct", "SUID": 768537, "TYPE": "Direct", "Gene_A": "M30", "BEND_MAP_ID": 768537, "selected": false}, "selected": false}, {"data": {"id": "768534", "source": "767918", "target": "767924", "SCORE": 0.44117647060384957, "shared_interaction": "Direct", "source_original": "12", "Name_B": "R-HSA-9694631", "Name_A": "M30", "target_original": "10", "Gene_B": "R-HSA-9694631", "interaction": "Direct", "SUID": 768534, "TYPE": "Direct", "Gene_A": "M30", "BEND_MAP_ID": 768534, "selected": false}, "selected": false}, {"data": {"id": "768531", "source": "767918", "target": "767921", "SCORE": 0.44117647060384957, "shared_interaction": "Direct", "source_original": "12", "Name_B": "R-HSA-9683701", "Name_A": "M30", "target_original": "11", "Gene_B": "R-HSA-9683701", "interaction": "Direct", "SUID": 768531, "TYPE": "Direct", "Gene_A": "M30", "BEND_MAP_ID": 768531, "selected": false}, "selected": false}, {"data": {"id": "768528", "source": "767918", "target": "767933", "SCORE": 0.44117647060384957, "shared_interaction": "Direct", "source_original": "12", "Name_B": "R-HSA-9634815", "Name_A": "M30", "target_original": "7", "Gene_B": "R-HSA-9634815", "interaction": "Direct", "SUID": 768528, "TYPE": "Direct", "Gene_A": "M30", "BEND_MAP_ID": 768528, "selected": false}, "selected": false}, {"data": {"id": "768525", "source": "767918", "target": "767927", "SCORE": 0.44117647060384957, "shared_interaction": "Direct", "source_original": "12", "Name_B": "R-HSA-9031628", "Name_A": "M30", "target_original": "9", "Gene_B": "R-HSA-9031628", "interaction": "Direct", "SUID": 768525, "TYPE": "Direct", "Gene_A": "M30", "BEND_MAP_ID": 768525, "selected": false}, "selected": false}, {"data": {"id": "768522", "source": "767918", "target": "767855", "SCORE": 0.3132530120639135, "shared_interaction": "Direct", "source_original": "12", "Name_B": "WP481", "Name_A": "M30", "target_original": "33", "Gene_B": "WP481", "interaction": "Direct", "SUID": 768522, "TYPE": "Direct", "Gene_A": "M30", "BEND_MAP_ID": 768522, "selected": false}, "selected": false}, {"data": {"id": "768519", "source": "767918", "target": "767915", "SCORE": 0.44117647060384957, "shared_interaction": "Direct", "source_original": "12", "Name_B": "WP410", "Name_A": "M30", "target_original": "13", "Gene_B": "WP410", "interaction": "Direct", "SUID": 768519, "TYPE": "Direct", "Gene_A": "M30", "BEND_MAP_ID": 768519, "selected": false}, "selected": false}, {"data": {"id": "768516", "source": "767918", "target": "767912", "SCORE": 0.44117647060384957, "shared_interaction": "Direct", "source_original": "12", "Name_B": "R-HSA-9694635", "Name_A": "M30", "target_original": "14", "Gene_B": "R-HSA-9694635", "interaction": "Direct", "SUID": 768516, "TYPE": "Direct", "Gene_A": "M30", "BEND_MAP_ID": 768516, "selected": false}, "selected": false}, {"data": {"id": "768513", "source": "767918", "target": "767909", "SCORE": 0.44117647060384957, "shared_interaction": "Direct", "source_original": "12", "Name_B": "R-HSA-9772573", "Name_A": "M30", "target_original": "15", "Gene_B": "R-HSA-9772573", "interaction": "Direct", "SUID": 768513, "TYPE": "Direct", "Gene_A": "M30", "BEND_MAP_ID": 768513, "selected": false}, "selected": false}, {"data": {"id": "768510", "source": "767912", "target": "767855", "SCORE": 0.3132530120639135, "shared_interaction": "Direct", "source_original": "14", "Name_B": "WP481", "Name_A": "R-HSA-9694635", "target_original": "33", "Gene_B": "WP481", "interaction": "Direct", "SUID": 768510, "TYPE": "Direct", "Gene_A": "R-HSA-9694635", "BEND_MAP_ID": 768510, "selected": false}, "selected": false}, {"data": {"id": "768507", "source": "767912", "target": "767915", "SCORE": 0.44117647060384957, "shared_interaction": "Direct", "source_original": "14", "Name_B": "WP410", "Name_A": "R-HSA-9694635", "target_original": "13", "Gene_B": "WP410", "interaction": "Direct", "SUID": 768507, "TYPE": "Direct", "Gene_A": "R-HSA-9694635", "BEND_MAP_ID": 768507, "selected": false}, "selected": false}, {"data": {"id": "768504", "source": "767912", "target": "767909", "SCORE": 1.0, "shared_interaction": "Direct", "source_original": "14", "Name_B": "R-HSA-9772573", "Name_A": "R-HSA-9694635", "target_original": "15", "Gene_B": "R-HSA-9772573", "interaction": "Direct", "SUID": 768504, "TYPE": "Direct", "Gene_A": "R-HSA-9694635", "BEND_MAP_ID": 768504, "selected": false}, "selected": false}, {"data": {"id": "768501", "source": "767909", "target": "767855", "SCORE": 0.3132530120639135, "shared_interaction": "Direct", "source_original": "15", "Name_B": "WP481", "Name_A": "R-HSA-9772573", "target_original": "33", "Gene_B": "WP481", "interaction": "Direct", "SUID": 768501, "TYPE": "Direct", "Gene_A": "R-HSA-9772573", "BEND_MAP_ID": 768501, "selected": false}, "selected": false}, {"data": {"id": "768498", "source": "767909", "target": "767915", "SCORE": 0.44117647060384957, "shared_interaction": "Direct", "source_original": "15", "Name_B": "WP410", "Name_A": "R-HSA-9772573", "target_original": "13", "Gene_B": "WP410", "interaction": "Direct", "SUID": 768498, "TYPE": "Direct", "Gene_A": "R-HSA-9772573", "BEND_MAP_ID": 768498, "selected": false}, "selected": false}, {"data": {"id": "768495", "source": "767906", "target": "767903", "SCORE": 0.8256880733975339, "shared_interaction": "Direct", "source_original": "16", "Name_B": "GO:0051170", "Name_A": "GO:0051169", "target_original": "17", "Gene_B": "GO:0051170", "interaction": "Direct", "SUID": 768495, "TYPE": "Direct", "Gene_A": "GO:0051169", "BEND_MAP_ID": 768495, "selected": false}, "selected": false}, {"data": {"id": "768492", "source": "767906", "target": "767900", "SCORE": 0.36666666667669445, "shared_interaction": "Direct", "source_original": "16", "Name_B": "GO:0072594", "Name_A": "GO:0051169", "target_original": "18", "Gene_B": "GO:0072594", "interaction": "Direct", "SUID": 768492, "TYPE": "Direct", "Gene_A": "GO:0051169", "BEND_MAP_ID": 768492, "selected": false}, "selected": false}, {"data": {"id": "768489", "source": "767903", "target": "767900", "SCORE": 0.4770642201926016, "shared_interaction": "Direct", "source_original": "17", "Name_B": "GO:0072594", "Name_A": "GO:0051170", "target_original": "18", "Gene_B": "GO:0072594", "interaction": "Direct", "SUID": 768489, "TYPE": "Direct", "Gene_A": "GO:0051170", "BEND_MAP_ID": 768489, "selected": false}, "selected": false}, {"data": {"id": "768486", "source": "767897", "target": "767852", "SCORE": 0.3132530120639135, "shared_interaction": "Direct", "source_original": "19", "Name_B": "R-HSA-9683610", "Name_A": "GO:0034504", "target_original": "34", "Gene_B": "R-HSA-9683610", "interaction": "Direct", "SUID": 768486, "TYPE": "Direct", "Gene_A": "GO:0034504", "BEND_MAP_ID": 768486, "selected": false}, "selected": false}, {"data": {"id": "768483", "source": "767897", "target": "767924", "SCORE": 0.3132530120639135, "shared_interaction": "Direct", "source_original": "19", "Name_B": "R-HSA-9694631", "Name_A": "GO:0034504", "target_original": "10", "Gene_B": "R-HSA-9694631", "interaction": "Direct", "SUID": 768483, "TYPE": "Direct", "Gene_A": "GO:0034504", "BEND_MAP_ID": 768483, "selected": false}, "selected": false}, {"data": {"id": "768480", "source": "767897", "target": "767921", "SCORE": 0.3132530120639135, "shared_interaction": "Direct", "source_original": "19", "Name_B": "R-HSA-9683701", "Name_A": "GO:0034504", "target_original": "11", "Gene_B": "R-HSA-9683701", "interaction": "Direct", "SUID": 768480, "TYPE": "Direct", "Gene_A": "GO:0034504", "BEND_MAP_ID": 768480, "selected": false}, "selected": false}, {"data": {"id": "768477", "source": "767897", "target": "767906", "SCORE": 0.4770642201926016, "shared_interaction": "Direct", "source_original": "19", "Name_B": "GO:0051169", "Name_A": "GO:0034504", "target_original": "16", "Gene_B": "GO:0051169", "interaction": "Direct", "SUID": 768477, "TYPE": "Direct", "Gene_A": "GO:0034504", "BEND_MAP_ID": 768477, "selected": false}, "selected": false}, {"data": {"id": "768474", "source": "767897", "target": "767903", "SCORE": 0.6041666666745008, "shared_interaction": "Direct", "source_original": "19", "Name_B": "GO:0051170", "Name_A": "GO:0034504", "target_original": "17", "Gene_B": "GO:0051170", "interaction": "Direct", "SUID": 768474, "TYPE": "Direct", "Gene_A": "GO:0034504", "BEND_MAP_ID": 768474, "selected": false}, "selected": false}, {"data": {"id": "768471", "source": "767897", "target": "767918", "SCORE": 0.3132530120639135, "shared_interaction": "Direct", "source_original": "19", "Name_B": "M30", "Name_A": "GO:0034504", "target_original": "12", "Gene_B": "M30", "interaction": "Direct", "SUID": 768471, "TYPE": "Direct", "Gene_A": "GO:0034504", "BEND_MAP_ID": 768471, "selected": false}, "selected": false}, {"data": {"id": "768468", "source": "767897", "target": "767915", "SCORE": 0.3132530120639135, "shared_interaction": "Direct", "source_original": "19", "Name_B": "WP410", "Name_A": "GO:0034504", "target_original": "13", "Gene_B": "WP410", "interaction": "Direct", "SUID": 768468, "TYPE": "Direct", "Gene_A": "GO:0034504", "BEND_MAP_ID": 768468, "selected": false}, "selected": false}, {"data": {"id": "768465", "source": "767897", "target": "767900", "SCORE": 0.4770642201926016, "shared_interaction": "Direct", "source_original": "19", "Name_B": "GO:0072594", "Name_A": "GO:0034504", "target_original": "18", "Gene_B": "GO:0072594", "interaction": "Direct", "SUID": 768465, "TYPE": "Direct", "Gene_A": "GO:0034504", "BEND_MAP_ID": 768465, "selected": false}, "selected": false}, {"data": {"id": "768462", "source": "767897", "target": "767912", "SCORE": 0.3132530120639135, "shared_interaction": "Direct", "source_original": "19", "Name_B": "R-HSA-9694635", "Name_A": "GO:0034504", "target_original": "14", "Gene_B": "R-HSA-9694635", "interaction": "Direct", "SUID": 768462, "TYPE": "Direct", "Gene_A": "GO:0034504", "BEND_MAP_ID": 768462, "selected": false}, "selected": false}, {"data": {"id": "768459", "source": "767897", "target": "767858", "SCORE": 0.3132530120639135, "shared_interaction": "Direct", "source_original": "19", "Name_B": "GO:0051148", "Name_A": "GO:0034504", "target_original": "32", "Gene_B": "GO:0051148", "interaction": "Direct", "SUID": 768459, "TYPE": "Direct", "Gene_A": "GO:0034504", "BEND_MAP_ID": 768459, "selected": false}, "selected": false}, {"data": {"id": "768456", "source": "767897", "target": "767909", "SCORE": 0.3132530120639135, "shared_interaction": "Direct", "source_original": "19", "Name_B": "R-HSA-9772573", "Name_A": "GO:0034504", "target_original": "15", "Gene_B": "R-HSA-9772573", "interaction": "Direct", "SUID": 768456, "TYPE": "Direct", "Gene_A": "GO:0034504", "BEND_MAP_ID": 768456, "selected": false}, "selected": false}, {"data": {"id": "768453", "source": "767894", "target": "767849", "SCORE": 0.3132530120639135, "shared_interaction": "Direct", "source_original": "20", "Name_B": "R-HSA-9768777", "Name_A": "GO:0031960", "target_original": "35", "Gene_B": "R-HSA-9768777", "interaction": "Direct", "SUID": 768453, "TYPE": "Direct", "Gene_A": "GO:0031960", "BEND_MAP_ID": 768453, "selected": false}, "selected": false}, {"data": {"id": "768450", "source": "767894", "target": "767951", "SCORE": 0.3132530120639135, "shared_interaction": "Direct", "source_original": "20", "Name_B": "GO:0060379", "Name_A": "GO:0031960", "target_original": "1", "Gene_B": "GO:0060379", "interaction": "Direct", "SUID": 768450, "TYPE": "Direct", "Gene_A": "GO:0031960", "BEND_MAP_ID": 768450, "selected": false}, "selected": false}, {"data": {"id": "768447", "source": "767894", "target": "767852", "SCORE": 0.3132530120639135, "shared_interaction": "Direct", "source_original": "20", "Name_B": "R-HSA-9683610", "Name_A": "GO:0031960", "target_original": "34", "Gene_B": "R-HSA-9683610", "interaction": "Direct", "SUID": 768447, "TYPE": "Direct", "Gene_A": "GO:0031960", "BEND_MAP_ID": 768447, "selected": false}, "selected": false}, {"data": {"id": "768444", "source": "767894", "target": "767945", "SCORE": 0.3132530120639135, "shared_interaction": "Direct", "source_original": "20", "Name_B": "R-HSA-9768759", "Name_A": "GO:0031960", "target_original": "3", "Gene_B": "R-HSA-9768759", "interaction": "Direct", "SUID": 768444, "TYPE": "Direct", "Gene_A": "GO:0031960", "BEND_MAP_ID": 768444, "selected": false}, "selected": false}, {"data": {"id": "768441", "source": "767894", "target": "767924", "SCORE": 0.3132530120639135, "shared_interaction": "Direct", "source_original": "20", "Name_B": "R-HSA-9694631", "Name_A": "GO:0031960", "target_original": "10", "Gene_B": "R-HSA-9694631", "interaction": "Direct", "SUID": 768441, "TYPE": "Direct", "Gene_A": "GO:0031960", "BEND_MAP_ID": 768441, "selected": false}, "selected": false}, {"data": {"id": "768438", "source": "767894", "target": "767939", "SCORE": 0.3132530120639135, "shared_interaction": "Direct", "source_original": "20", "Name_B": "GO:1902894", "Name_A": "GO:0031960", "target_original": "5", "Gene_B": "GO:1902894", "interaction": "Direct", "SUID": 768438, "TYPE": "Direct", "Gene_A": "GO:0031960", "BEND_MAP_ID": 768438, "selected": false}, "selected": false}, {"data": {"id": "768435", "source": "767894", "target": "767936", "SCORE": 0.3132530120639135, "shared_interaction": "Direct", "source_original": "20", "Name_B": "GO:2000629", "Name_A": "GO:0031960", "target_original": "6", "Gene_B": "GO:2000629", "interaction": "Direct", "SUID": 768435, "TYPE": "Direct", "Gene_A": "GO:0031960", "BEND_MAP_ID": 768435, "selected": false}, "selected": false}, {"data": {"id": "768432", "source": "767894", "target": "767921", "SCORE": 0.3132530120639135, "shared_interaction": "Direct", "source_original": "20", "Name_B": "R-HSA-9683701", "Name_A": "GO:0031960", "target_original": "11", "Gene_B": "R-HSA-9683701", "interaction": "Direct", "SUID": 768432, "TYPE": "Direct", "Gene_A": "GO:0031960", "BEND_MAP_ID": 768432, "selected": false}, "selected": false}, {"data": {"id": "768429", "source": "767894", "target": "767933", "SCORE": 0.3132530120639135, "shared_interaction": "Direct", "source_original": "20", "Name_B": "R-HSA-9634815", "Name_A": "GO:0031960", "target_original": "7", "Gene_B": "R-HSA-9634815", "interaction": "Direct", "SUID": 768429, "TYPE": "Direct", "Gene_A": "GO:0031960", "BEND_MAP_ID": 768429, "selected": false}, "selected": false}, {"data": {"id": "768426", "source": "767894", "target": "767930", "SCORE": 0.3132530120639135, "shared_interaction": "Direct", "source_original": "20", "Name_B": "GO:0045445", "Name_A": "GO:0031960", "target_original": "8", "Gene_B": "GO:0045445", "interaction": "Direct", "SUID": 768426, "TYPE": "Direct", "Gene_A": "GO:0031960", "BEND_MAP_ID": 768426, "selected": false}, "selected": false}, {"data": {"id": "768423", "source": "767894", "target": "767812", "SCORE": 1.0, "shared_interaction": "Direct", "source_original": "20", "Name_B": "GO:0051384", "Name_A": "GO:0031960", "target_original": "39", "Gene_B": "GO:0051384", "interaction": "Direct", "SUID": 768423, "TYPE": "Direct", "Gene_A": "GO:0031960", "BEND_MAP_ID": 768423, "selected": false}, "selected": false}, {"data": {"id": "768420", "source": "767894", "target": "767927", "SCORE": 0.3132530120639135, "shared_interaction": "Direct", "source_original": "20", "Name_B": "R-HSA-9031628", "Name_A": "GO:0031960", "target_original": "9", "Gene_B": "R-HSA-9031628", "interaction": "Direct", "SUID": 768420, "TYPE": "Direct", "Gene_A": "GO:0031960", "BEND_MAP_ID": 768420, "selected": false}, "selected": false}, {"data": {"id": "768417", "source": "767894", "target": "767891", "SCORE": 0.7710843373546378, "shared_interaction": "Direct", "source_original": "20", "Name_B": "GO:0071385", "Name_A": "GO:0031960", "target_original": "21", "Gene_B": "GO:0071385", "interaction": "Direct", "SUID": 768417, "TYPE": "Direct", "Gene_A": "GO:0031960", "BEND_MAP_ID": 768417, "selected": false}, "selected": false}, {"data": {"id": "768414", "source": "767894", "target": "767912", "SCORE": 0.3132530120639135, "shared_interaction": "Direct", "source_original": "20", "Name_B": "R-HSA-9694635", "Name_A": "GO:0031960", "target_original": "14", "Gene_B": "R-HSA-9694635", "interaction": "Direct", "SUID": 768414, "TYPE": "Direct", "Gene_A": "GO:0031960", "BEND_MAP_ID": 768414, "selected": false}, "selected": false}, {"data": {"id": "768411", "source": "767894", "target": "767885", "SCORE": 0.7710843373546378, "shared_interaction": "Direct", "source_original": "20", "Name_B": "GO:0071384", "Name_A": "GO:0031960", "target_original": "23", "Gene_B": "GO:0071384", "interaction": "Direct", "SUID": 768411, "TYPE": "Direct", "Gene_A": "GO:0031960", "BEND_MAP_ID": 768411, "selected": false}, "selected": false}, {"data": {"id": "768408", "source": "767894", "target": "767858", "SCORE": 0.3132530120639135, "shared_interaction": "Direct", "source_original": "20", "Name_B": "GO:0051148", "Name_A": "GO:0031960", "target_original": "32", "Gene_B": "GO:0051148", "interaction": "Direct", "SUID": 768408, "TYPE": "Direct", "Gene_A": "GO:0031960", "BEND_MAP_ID": 768408, "selected": false}, "selected": false}, {"data": {"id": "768405", "source": "767894", "target": "767909", "SCORE": 0.3132530120639135, "shared_interaction": "Direct", "source_original": "20", "Name_B": "R-HSA-9772573", "Name_A": "GO:0031960", "target_original": "15", "Gene_B": "R-HSA-9772573", "interaction": "Direct", "SUID": 768405, "TYPE": "Direct", "Gene_A": "GO:0031960", "BEND_MAP_ID": 768405, "selected": false}, "selected": false}, {"data": {"id": "768402", "source": "767891", "target": "767849", "SCORE": 0.44117647060384957, "shared_interaction": "Direct", "source_original": "21", "Name_B": "R-HSA-9768777", "Name_A": "GO:0071385", "target_original": "35", "Gene_B": "R-HSA-9768777", "interaction": "Direct", "SUID": 768402, "TYPE": "Direct", "Gene_A": "GO:0071385", "BEND_MAP_ID": 768402, "selected": false}, "selected": false}, {"data": {"id": "768399", "source": "767891", "target": "767852", "SCORE": 0.44117647060384957, "shared_interaction": "Direct", "source_original": "21", "Name_B": "R-HSA-9683610", "Name_A": "GO:0071385", "target_original": "34", "Gene_B": "R-HSA-9683610", "interaction": "Direct", "SUID": 768399, "TYPE": "Direct", "Gene_A": "GO:0071385", "BEND_MAP_ID": 768399, "selected": false}, "selected": false}, {"data": {"id": "768396", "source": "767891", "target": "767945", "SCORE": 0.44117647060384957, "shared_interaction": "Direct", "source_original": "21", "Name_B": "R-HSA-9768759", "Name_A": "GO:0071385", "target_original": "3", "Gene_B": "R-HSA-9768759", "interaction": "Direct", "SUID": 768396, "TYPE": "Direct", "Gene_A": "GO:0071385", "BEND_MAP_ID": 768396, "selected": false}, "selected": false}, {"data": {"id": "768393", "source": "767891", "target": "767924", "SCORE": 0.44117647060384957, "shared_interaction": "Direct", "source_original": "21", "Name_B": "R-HSA-9694631", "Name_A": "GO:0071385", "target_original": "10", "Gene_B": "R-HSA-9694631", "interaction": "Direct", "SUID": 768393, "TYPE": "Direct", "Gene_A": "GO:0071385", "BEND_MAP_ID": 768393, "selected": false}, "selected": false}, {"data": {"id": "768390", "source": "767891", "target": "767939", "SCORE": 0.44117647060384957, "shared_interaction": "Direct", "source_original": "21", "Name_B": "GO:1902894", "Name_A": "GO:0071385", "target_original": "5", "Gene_B": "GO:1902894", "interaction": "Direct", "SUID": 768390, "TYPE": "Direct", "Gene_A": "GO:0071385", "BEND_MAP_ID": 768390, "selected": false}, "selected": false}, {"data": {"id": "768387", "source": "767891", "target": "767936", "SCORE": 0.44117647060384957, "shared_interaction": "Direct", "source_original": "21", "Name_B": "GO:2000629", "Name_A": "GO:0071385", "target_original": "6", "Gene_B": "GO:2000629", "interaction": "Direct", "SUID": 768387, "TYPE": "Direct", "Gene_A": "GO:0071385", "BEND_MAP_ID": 768387, "selected": false}, "selected": false}, {"data": {"id": "768384", "source": "767891", "target": "767921", "SCORE": 0.44117647060384957, "shared_interaction": "Direct", "source_original": "21", "Name_B": "R-HSA-9683701", "Name_A": "GO:0071385", "target_original": "11", "Gene_B": "R-HSA-9683701", "interaction": "Direct", "SUID": 768384, "TYPE": "Direct", "Gene_A": "GO:0071385", "BEND_MAP_ID": 768384, "selected": false}, "selected": false}, {"data": {"id": "768381", "source": "767891", "target": "767933", "SCORE": 0.44117647060384957, "shared_interaction": "Direct", "source_original": "21", "Name_B": "R-HSA-9634815", "Name_A": "GO:0071385", "target_original": "7", "Gene_B": "R-HSA-9634815", "interaction": "Direct", "SUID": 768381, "TYPE": "Direct", "Gene_A": "GO:0071385", "BEND_MAP_ID": 768381, "selected": false}, "selected": false}, {"data": {"id": "768378", "source": "767891", "target": "767927", "SCORE": 0.44117647060384957, "shared_interaction": "Direct", "source_original": "21", "Name_B": "R-HSA-9031628", "Name_A": "GO:0071385", "target_original": "9", "Gene_B": "R-HSA-9031628", "interaction": "Direct", "SUID": 768378, "TYPE": "Direct", "Gene_A": "GO:0071385", "BEND_MAP_ID": 768378, "selected": false}, "selected": false}, {"data": {"id": "768375", "source": "767891", "target": "767855", "SCORE": 0.3132530120639135, "shared_interaction": "Direct", "source_original": "21", "Name_B": "WP481", "Name_A": "GO:0071385", "target_original": "33", "Gene_B": "WP481", "interaction": "Direct", "SUID": 768375, "TYPE": "Direct", "Gene_A": "GO:0071385", "BEND_MAP_ID": 768375, "selected": false}, "selected": false}, {"data": {"id": "768372", "source": "767891", "target": "767912", "SCORE": 0.44117647060384957, "shared_interaction": "Direct", "source_original": "21", "Name_B": "R-HSA-9694635", "Name_A": "GO:0071385", "target_original": "14", "Gene_B": "R-HSA-9694635", "interaction": "Direct", "SUID": 768372, "TYPE": "Direct", "Gene_A": "GO:0071385", "BEND_MAP_ID": 768372, "selected": false}, "selected": false}, {"data": {"id": "768369", "source": "767891", "target": "767909", "SCORE": 0.44117647060384957, "shared_interaction": "Direct", "source_original": "21", "Name_B": "R-HSA-9772573", "Name_A": "GO:0071385", "target_original": "15", "Gene_B": "R-HSA-9772573", "interaction": "Direct", "SUID": 768369, "TYPE": "Direct", "Gene_A": "GO:0071385", "BEND_MAP_ID": 768369, "selected": false}, "selected": false}, {"data": {"id": "768366", "source": "767888", "target": "767852", "SCORE": 0.3132530120639135, "shared_interaction": "Direct", "source_original": "22", "Name_B": "R-HSA-9683610", "Name_A": "GO:0008217", "target_original": "34", "Gene_B": "R-HSA-9683610", "interaction": "Direct", "SUID": 768366, "TYPE": "Direct", "Gene_A": "GO:0008217", "BEND_MAP_ID": 768366, "selected": false}, "selected": false}, {"data": {"id": "768363", "source": "767888", "target": "767924", "SCORE": 0.3132530120639135, "shared_interaction": "Direct", "source_original": "22", "Name_B": "R-HSA-9694631", "Name_A": "GO:0008217", "target_original": "10", "Gene_B": "R-HSA-9694631", "interaction": "Direct", "SUID": 768363, "TYPE": "Direct", "Gene_A": "GO:0008217", "BEND_MAP_ID": 768363, "selected": false}, "selected": false}, {"data": {"id": "768360", "source": "767888", "target": "767921", "SCORE": 0.3132530120639135, "shared_interaction": "Direct", "source_original": "22", "Name_B": "R-HSA-9683701", "Name_A": "GO:0008217", "target_original": "11", "Gene_B": "R-HSA-9683701", "interaction": "Direct", "SUID": 768360, "TYPE": "Direct", "Gene_A": "GO:0008217", "BEND_MAP_ID": 768360, "selected": false}, "selected": false}, {"data": {"id": "768357", "source": "767888", "target": "767812", "SCORE": 0.6041666666745008, "shared_interaction": "Direct", "source_original": "22", "Name_B": "GO:0051384", "Name_A": "GO:0008217", "target_original": "39", "Gene_B": "GO:0051384", "interaction": "Direct", "SUID": 768357, "TYPE": "Direct", "Gene_A": "GO:0008217", "BEND_MAP_ID": 768357, "selected": false}, "selected": false}, {"data": {"id": "768354", "source": "767888", "target": "767894", "SCORE": 0.6041666666745008, "shared_interaction": "Direct", "source_original": "22", "Name_B": "GO:0031960", "Name_A": "GO:0008217", "target_original": "20", "Gene_B": "GO:0031960", "interaction": "Direct", "SUID": 768354, "TYPE": "Direct", "Gene_A": "GO:0008217", "BEND_MAP_ID": 768354, "selected": false}, "selected": false}, {"data": {"id": "768351", "source": "767888", "target": "767891", "SCORE": 0.3132530120639135, "shared_interaction": "Direct", "source_original": "22", "Name_B": "GO:0071385", "Name_A": "GO:0008217", "target_original": "21", "Gene_B": "GO:0071385", "interaction": "Direct", "SUID": 768351, "TYPE": "Direct", "Gene_A": "GO:0008217", "BEND_MAP_ID": 768351, "selected": false}, "selected": false}, {"data": {"id": "768348", "source": "767888", "target": "767912", "SCORE": 0.3132530120639135, "shared_interaction": "Direct", "source_original": "22", "Name_B": "R-HSA-9694635", "Name_A": "GO:0008217", "target_original": "14", "Gene_B": "R-HSA-9694635", "interaction": "Direct", "SUID": 768348, "TYPE": "Direct", "Gene_A": "GO:0008217", "BEND_MAP_ID": 768348, "selected": false}, "selected": false}, {"data": {"id": "768345", "source": "767888", "target": "767885", "SCORE": 0.3132530120639135, "shared_interaction": "Direct", "source_original": "22", "Name_B": "GO:0071384", "Name_A": "GO:0008217", "target_original": "23", "Gene_B": "GO:0071384", "interaction": "Direct", "SUID": 768345, "TYPE": "Direct", "Gene_A": "GO:0008217", "BEND_MAP_ID": 768345, "selected": false}, "selected": false}, {"data": {"id": "768342", "source": "767888", "target": "767858", "SCORE": 0.3132530120639135, "shared_interaction": "Direct", "source_original": "22", "Name_B": "GO:0051148", "Name_A": "GO:0008217", "target_original": "32", "Gene_B": "GO:0051148", "interaction": "Direct", "SUID": 768342, "TYPE": "Direct", "Gene_A": "GO:0008217", "BEND_MAP_ID": 768342, "selected": false}, "selected": false}, {"data": {"id": "768339", "source": "767888", "target": "767909", "SCORE": 0.3132530120639135, "shared_interaction": "Direct", "source_original": "22", "Name_B": "R-HSA-9772573", "Name_A": "GO:0008217", "target_original": "15", "Gene_B": "R-HSA-9772573", "interaction": "Direct", "SUID": 768339, "TYPE": "Direct", "Gene_A": "GO:0008217", "BEND_MAP_ID": 768339, "selected": false}, "selected": false}, {"data": {"id": "768336", "source": "767885", "target": "767849", "SCORE": 0.44117647060384957, "shared_interaction": "Direct", "source_original": "23", "Name_B": "R-HSA-9768777", "Name_A": "GO:0071384", "target_original": "35", "Gene_B": "R-HSA-9768777", "interaction": "Direct", "SUID": 768336, "TYPE": "Direct", "Gene_A": "GO:0071384", "BEND_MAP_ID": 768336, "selected": false}, "selected": false}, {"data": {"id": "768333", "source": "767885", "target": "767852", "SCORE": 0.44117647060384957, "shared_interaction": "Direct", "source_original": "23", "Name_B": "R-HSA-9683610", "Name_A": "GO:0071384", "target_original": "34", "Gene_B": "R-HSA-9683610", "interaction": "Direct", "SUID": 768333, "TYPE": "Direct", "Gene_A": "GO:0071384", "BEND_MAP_ID": 768333, "selected": false}, "selected": false}, {"data": {"id": "768330", "source": "767885", "target": "767945", "SCORE": 0.44117647060384957, "shared_interaction": "Direct", "source_original": "23", "Name_B": "R-HSA-9768759", "Name_A": "GO:0071384", "target_original": "3", "Gene_B": "R-HSA-9768759", "interaction": "Direct", "SUID": 768330, "TYPE": "Direct", "Gene_A": "GO:0071384", "BEND_MAP_ID": 768330, "selected": false}, "selected": false}, {"data": {"id": "768327", "source": "767885", "target": "767924", "SCORE": 0.44117647060384957, "shared_interaction": "Direct", "source_original": "23", "Name_B": "R-HSA-9694631", "Name_A": "GO:0071384", "target_original": "10", "Gene_B": "R-HSA-9694631", "interaction": "Direct", "SUID": 768327, "TYPE": "Direct", "Gene_A": "GO:0071384", "BEND_MAP_ID": 768327, "selected": false}, "selected": false}, {"data": {"id": "768324", "source": "767885", "target": "767939", "SCORE": 0.44117647060384957, "shared_interaction": "Direct", "source_original": "23", "Name_B": "GO:1902894", "Name_A": "GO:0071384", "target_original": "5", "Gene_B": "GO:1902894", "interaction": "Direct", "SUID": 768324, "TYPE": "Direct", "Gene_A": "GO:0071384", "BEND_MAP_ID": 768324, "selected": false}, "selected": false}, {"data": {"id": "768321", "source": "767885", "target": "767936", "SCORE": 0.44117647060384957, "shared_interaction": "Direct", "source_original": "23", "Name_B": "GO:2000629", "Name_A": "GO:0071384", "target_original": "6", "Gene_B": "GO:2000629", "interaction": "Direct", "SUID": 768321, "TYPE": "Direct", "Gene_A": "GO:0071384", "BEND_MAP_ID": 768321, "selected": false}, "selected": false}, {"data": {"id": "768318", "source": "767885", "target": "767921", "SCORE": 0.44117647060384957, "shared_interaction": "Direct", "source_original": "23", "Name_B": "R-HSA-9683701", "Name_A": "GO:0071384", "target_original": "11", "Gene_B": "R-HSA-9683701", "interaction": "Direct", "SUID": 768318, "TYPE": "Direct", "Gene_A": "GO:0071384", "BEND_MAP_ID": 768318, "selected": false}, "selected": false}, {"data": {"id": "768315", "source": "767885", "target": "767933", "SCORE": 0.44117647060384957, "shared_interaction": "Direct", "source_original": "23", "Name_B": "R-HSA-9634815", "Name_A": "GO:0071384", "target_original": "7", "Gene_B": "R-HSA-9634815", "interaction": "Direct", "SUID": 768315, "TYPE": "Direct", "Gene_A": "GO:0071384", "BEND_MAP_ID": 768315, "selected": false}, "selected": false}, {"data": {"id": "768312", "source": "767885", "target": "767927", "SCORE": 0.44117647060384957, "shared_interaction": "Direct", "source_original": "23", "Name_B": "R-HSA-9031628", "Name_A": "GO:0071384", "target_original": "9", "Gene_B": "R-HSA-9031628", "interaction": "Direct", "SUID": 768312, "TYPE": "Direct", "Gene_A": "GO:0071384", "BEND_MAP_ID": 768312, "selected": false}, "selected": false}, {"data": {"id": "768309", "source": "767885", "target": "767855", "SCORE": 0.3132530120639135, "shared_interaction": "Direct", "source_original": "23", "Name_B": "WP481", "Name_A": "GO:0071384", "target_original": "33", "Gene_B": "WP481", "interaction": "Direct", "SUID": 768309, "TYPE": "Direct", "Gene_A": "GO:0071384", "BEND_MAP_ID": 768309, "selected": false}, "selected": false}, {"data": {"id": "768306", "source": "767885", "target": "767891", "SCORE": 1.0, "shared_interaction": "Direct", "source_original": "23", "Name_B": "GO:0071385", "Name_A": "GO:0071384", "target_original": "21", "Gene_B": "GO:0071385", "interaction": "Direct", "SUID": 768306, "TYPE": "Direct", "Gene_A": "GO:0071384", "BEND_MAP_ID": 768306, "selected": false}, "selected": false}, {"data": {"id": "768303", "source": "767885", "target": "767912", "SCORE": 0.44117647060384957, "shared_interaction": "Direct", "source_original": "23", "Name_B": "R-HSA-9694635", "Name_A": "GO:0071384", "target_original": "14", "Gene_B": "R-HSA-9694635", "interaction": "Direct", "SUID": 768303, "TYPE": "Direct", "Gene_A": "GO:0071384", "BEND_MAP_ID": 768303, "selected": false}, "selected": false}, {"data": {"id": "768300", "source": "767885", "target": "767909", "SCORE": 0.44117647060384957, "shared_interaction": "Direct", "source_original": "23", "Name_B": "R-HSA-9772573", "Name_A": "GO:0071384", "target_original": "15", "Gene_B": "R-HSA-9772573", "interaction": "Direct", "SUID": 768300, "TYPE": "Direct", "Gene_A": "GO:0071384", "BEND_MAP_ID": 768300, "selected": false}, "selected": false}, {"data": {"id": "768297", "source": "767882", "target": "767915", "SCORE": 0.44117647060384957, "shared_interaction": "Direct", "source_original": "24", "Name_B": "WP410", "Name_A": "M200", "target_original": "13", "Gene_B": "WP410", "interaction": "Direct", "SUID": 768297, "TYPE": "Direct", "Gene_A": "M200", "BEND_MAP_ID": 768297, "selected": false}, "selected": false}, {"data": {"id": "768294", "source": "767879", "target": "767849", "SCORE": 0.44117647060384957, "shared_interaction": "Direct", "source_original": "25", "Name_B": "R-HSA-9768777", "Name_A": "GO:0060425", "target_original": "35", "Gene_B": "R-HSA-9768777", "interaction": "Direct", "SUID": 768294, "TYPE": "Direct", "Gene_A": "GO:0060425", "BEND_MAP_ID": 768294, "selected": false}, "selected": false}, {"data": {"id": "768291", "source": "767879", "target": "767945", "SCORE": 0.44117647060384957, "shared_interaction": "Direct", "source_original": "25", "Name_B": "R-HSA-9768759", "Name_A": "GO:0060425", "target_original": "3", "Gene_B": "R-HSA-9768759", "interaction": "Direct", "SUID": 768291, "TYPE": "Direct", "Gene_A": "GO:0060425", "BEND_MAP_ID": 768291, "selected": false}, "selected": false}, {"data": {"id": "768288", "source": "767879", "target": "767939", "SCORE": 0.44117647060384957, "shared_interaction": "Direct", "source_original": "25", "Name_B": "GO:1902894", "Name_A": "GO:0060425", "target_original": "5", "Gene_B": "GO:1902894", "interaction": "Direct", "SUID": 768288, "TYPE": "Direct", "Gene_A": "GO:0060425", "BEND_MAP_ID": 768288, "selected": false}, "selected": false}, {"data": {"id": "768285", "source": "767879", "target": "767936", "SCORE": 0.44117647060384957, "shared_interaction": "Direct", "source_original": "25", "Name_B": "GO:2000629", "Name_A": "GO:0060425", "target_original": "6", "Gene_B": "GO:2000629", "interaction": "Direct", "SUID": 768285, "TYPE": "Direct", "Gene_A": "GO:0060425", "BEND_MAP_ID": 768285, "selected": false}, "selected": false}, {"data": {"id": "768282", "source": "767879", "target": "767918", "SCORE": 0.44117647060384957, "shared_interaction": "Direct", "source_original": "25", "Name_B": "M30", "Name_A": "GO:0060425", "target_original": "12", "Gene_B": "M30", "interaction": "Direct", "SUID": 768282, "TYPE": "Direct", "Gene_A": "GO:0060425", "BEND_MAP_ID": 768282, "selected": false}, "selected": false}, {"data": {"id": "768279", "source": "767879", "target": "767933", "SCORE": 0.44117647060384957, "shared_interaction": "Direct", "source_original": "25", "Name_B": "R-HSA-9634815", "Name_A": "GO:0060425", "target_original": "7", "Gene_B": "R-HSA-9634815", "interaction": "Direct", "SUID": 768279, "TYPE": "Direct", "Gene_A": "GO:0060425", "BEND_MAP_ID": 768279, "selected": false}, "selected": false}, {"data": {"id": "768276", "source": "767879", "target": "767927", "SCORE": 0.44117647060384957, "shared_interaction": "Direct", "source_original": "25", "Name_B": "R-HSA-9031628", "Name_A": "GO:0060425", "target_original": "9", "Gene_B": "R-HSA-9031628", "interaction": "Direct", "SUID": 768276, "TYPE": "Direct", "Gene_A": "GO:0060425", "BEND_MAP_ID": 768276, "selected": false}, "selected": false}, {"data": {"id": "768273", "source": "767879", "target": "767855", "SCORE": 0.3132530120639135, "shared_interaction": "Direct", "source_original": "25", "Name_B": "WP481", "Name_A": "GO:0060425", "target_original": "33", "Gene_B": "WP481", "interaction": "Direct", "SUID": 768273, "TYPE": "Direct", "Gene_A": "GO:0060425", "BEND_MAP_ID": 768273, "selected": false}, "selected": false}, {"data": {"id": "768270", "source": "767879", "target": "767876", "SCORE": 0.6122448979667013, "shared_interaction": "Direct", "source_original": "25", "Name_B": "WP2005", "Name_A": "GO:0060425", "target_original": "26", "Gene_B": "WP2005", "interaction": "Direct", "SUID": 768270, "TYPE": "Direct", "Gene_A": "GO:0060425", "BEND_MAP_ID": 768270, "selected": false}, "selected": false}, {"data": {"id": "768267", "source": "767873", "target": "767849", "SCORE": 0.3132530120639135, "shared_interaction": "Direct", "source_original": "27", "Name_B": "R-HSA-9768777", "Name_A": "GO:0007596", "target_original": "35", "Gene_B": "R-HSA-9768777", "interaction": "Direct", "SUID": 768267, "TYPE": "Direct", "Gene_A": "GO:0007596", "BEND_MAP_ID": 768267, "selected": false}, "selected": false}, {"data": {"id": "768264", "source": "767873", "target": "767951", "SCORE": 0.3132530120639135, "shared_interaction": "Direct", "source_original": "27", "Name_B": "GO:0060379", "Name_A": "GO:0007596", "target_original": "1", "Gene_B": "GO:0060379", "interaction": "Direct", "SUID": 768264, "TYPE": "Direct", "Gene_A": "GO:0007596", "BEND_MAP_ID": 768264, "selected": false}, "selected": false}, {"data": {"id": "768261", "source": "767873", "target": "767948", "SCORE": 0.3132530120639135, "shared_interaction": "Direct", "source_original": "27", "Name_B": "GO:0010002", "Name_A": "GO:0007596", "target_original": "2", "Gene_B": "GO:0010002", "interaction": "Direct", "SUID": 768261, "TYPE": "Direct", "Gene_A": "GO:0007596", "BEND_MAP_ID": 768261, "selected": false}, "selected": false}, {"data": {"id": "768258", "source": "767873", "target": "767945", "SCORE": 0.3132530120639135, "shared_interaction": "Direct", "source_original": "27", "Name_B": "R-HSA-9768759", "Name_A": "GO:0007596", "target_original": "3", "Gene_B": "R-HSA-9768759", "interaction": "Direct", "SUID": 768258, "TYPE": "Direct", "Gene_A": "GO:0007596", "BEND_MAP_ID": 768258, "selected": false}, "selected": false}, {"data": {"id": "768255", "source": "767873", "target": "767939", "SCORE": 0.3132530120639135, "shared_interaction": "Direct", "source_original": "27", "Name_B": "GO:1902894", "Name_A": "GO:0007596", "target_original": "5", "Gene_B": "GO:1902894", "interaction": "Direct", "SUID": 768255, "TYPE": "Direct", "Gene_A": "GO:0007596", "BEND_MAP_ID": 768255, "selected": false}, "selected": false}, {"data": {"id": "768252", "source": "767873", "target": "767936", "SCORE": 0.3132530120639135, "shared_interaction": "Direct", "source_original": "27", "Name_B": "GO:2000629", "Name_A": "GO:0007596", "target_original": "6", "Gene_B": "GO:2000629", "interaction": "Direct", "SUID": 768252, "TYPE": "Direct", "Gene_A": "GO:0007596", "BEND_MAP_ID": 768252, "selected": false}, "selected": false}, {"data": {"id": "768249", "source": "767873", "target": "767918", "SCORE": 0.3132530120639135, "shared_interaction": "Direct", "source_original": "27", "Name_B": "M30", "Name_A": "GO:0007596", "target_original": "12", "Gene_B": "M30", "interaction": "Direct", "SUID": 768249, "TYPE": "Direct", "Gene_A": "GO:0007596", "BEND_MAP_ID": 768249, "selected": false}, "selected": false}, {"data": {"id": "768246", "source": "767873", "target": "767933", "SCORE": 0.3132530120639135, "shared_interaction": "Direct", "source_original": "27", "Name_B": "R-HSA-9634815", "Name_A": "GO:0007596", "target_original": "7", "Gene_B": "R-HSA-9634815", "interaction": "Direct", "SUID": 768246, "TYPE": "Direct", "Gene_A": "GO:0007596", "BEND_MAP_ID": 768246, "selected": false}, "selected": false}, {"data": {"id": "768243", "source": "767873", "target": "767930", "SCORE": 0.3132530120639135, "shared_interaction": "Direct", "source_original": "27", "Name_B": "GO:0045445", "Name_A": "GO:0007596", "target_original": "8", "Gene_B": "GO:0045445", "interaction": "Direct", "SUID": 768243, "TYPE": "Direct", "Gene_A": "GO:0007596", "BEND_MAP_ID": 768243, "selected": false}, "selected": false}, {"data": {"id": "768240", "source": "767873", "target": "767927", "SCORE": 0.3132530120639135, "shared_interaction": "Direct", "source_original": "27", "Name_B": "R-HSA-9031628", "Name_A": "GO:0007596", "target_original": "9", "Gene_B": "R-HSA-9031628", "interaction": "Direct", "SUID": 768240, "TYPE": "Direct", "Gene_A": "GO:0007596", "BEND_MAP_ID": 768240, "selected": false}, "selected": false}, {"data": {"id": "768237", "source": "767873", "target": "767846", "SCORE": 0.4770642201926016, "shared_interaction": "Direct", "source_original": "27", "Name_B": "GO:0030099", "Name_A": "GO:0007596", "target_original": "36", "Gene_B": "GO:0030099", "interaction": "Direct", "SUID": 768237, "TYPE": "Direct", "Gene_A": "GO:0007596", "BEND_MAP_ID": 768237, "selected": false}, "selected": false}, {"data": {"id": "768234", "source": "767873", "target": "767879", "SCORE": 0.7710843373546378, "shared_interaction": "Direct", "source_original": "27", "Name_B": "GO:0060425", "Name_A": "GO:0007596", "target_original": "25", "Gene_B": "GO:0060425", "interaction": "Direct", "SUID": 768234, "TYPE": "Direct", "Gene_A": "GO:0007596", "BEND_MAP_ID": 768234, "selected": false}, "selected": false}, {"data": {"id": "768231", "source": "767873", "target": "767876", "SCORE": 0.4770642201926016, "shared_interaction": "Direct", "source_original": "27", "Name_B": "WP2005", "Name_A": "GO:0007596", "target_original": "26", "Gene_B": "WP2005", "interaction": "Direct", "SUID": 768231, "TYPE": "Direct", "Gene_A": "GO:0007596", "BEND_MAP_ID": 768231, "selected": false}, "selected": false}, {"data": {"id": "768228", "source": "767873", "target": "767870", "SCORE": 1.0, "shared_interaction": "Direct", "source_original": "27", "Name_B": "GO:0050817", "Name_A": "GO:0007596", "target_original": "28", "Gene_B": "GO:0050817", "interaction": "Direct", "SUID": 768228, "TYPE": "Direct", "Gene_A": "GO:0007596", "BEND_MAP_ID": 768228, "selected": false}, "selected": false}, {"data": {"id": "768225", "source": "767873", "target": "767867", "SCORE": 0.8256880733975339, "shared_interaction": "Direct", "source_original": "27", "Name_B": "GO:0050878", "Name_A": "GO:0007596", "target_original": "29", "Gene_B": "GO:0050878", "interaction": "Direct", "SUID": 768225, "TYPE": "Direct", "Gene_A": "GO:0007596", "BEND_MAP_ID": 768225, "selected": false}, "selected": false}, {"data": {"id": "768222", "source": "767873", "target": "767864", "SCORE": 1.0, "shared_interaction": "Direct", "source_original": "27", "Name_B": "GO:0007599", "Name_A": "GO:0007596", "target_original": "30", "Gene_B": "GO:0007599", "interaction": "Direct", "SUID": 768222, "TYPE": "Direct", "Gene_A": "GO:0007596", "BEND_MAP_ID": 768222, "selected": false}, "selected": false}, {"data": {"id": "768219", "source": "767870", "target": "767849", "SCORE": 0.3132530120639135, "shared_interaction": "Direct", "source_original": "28", "Name_B": "R-HSA-9768777", "Name_A": "GO:0050817", "target_original": "35", "Gene_B": "R-HSA-9768777", "interaction": "Direct", "SUID": 768219, "TYPE": "Direct", "Gene_A": "GO:0050817", "BEND_MAP_ID": 768219, "selected": false}, "selected": false}, {"data": {"id": "768216", "source": "767870", "target": "767951", "SCORE": 0.3132530120639135, "shared_interaction": "Direct", "source_original": "28", "Name_B": "GO:0060379", "Name_A": "GO:0050817", "target_original": "1", "Gene_B": "GO:0060379", "interaction": "Direct", "SUID": 768216, "TYPE": "Direct", "Gene_A": "GO:0050817", "BEND_MAP_ID": 768216, "selected": false}, "selected": false}, {"data": {"id": "768213", "source": "767870", "target": "767945", "SCORE": 0.3132530120639135, "shared_interaction": "Direct", "source_original": "28", "Name_B": "R-HSA-9768759", "Name_A": "GO:0050817", "target_original": "3", "Gene_B": "R-HSA-9768759", "interaction": "Direct", "SUID": 768213, "TYPE": "Direct", "Gene_A": "GO:0050817", "BEND_MAP_ID": 768213, "selected": false}, "selected": false}, {"data": {"id": "768210", "source": "767870", "target": "767939", "SCORE": 0.3132530120639135, "shared_interaction": "Direct", "source_original": "28", "Name_B": "GO:1902894", "Name_A": "GO:0050817", "target_original": "5", "Gene_B": "GO:1902894", "interaction": "Direct", "SUID": 768210, "TYPE": "Direct", "Gene_A": "GO:0050817", "BEND_MAP_ID": 768210, "selected": false}, "selected": false}, {"data": {"id": "768207", "source": "767870", "target": "767936", "SCORE": 0.3132530120639135, "shared_interaction": "Direct", "source_original": "28", "Name_B": "GO:2000629", "Name_A": "GO:0050817", "target_original": "6", "Gene_B": "GO:2000629", "interaction": "Direct", "SUID": 768207, "TYPE": "Direct", "Gene_A": "GO:0050817", "BEND_MAP_ID": 768207, "selected": false}, "selected": false}, {"data": {"id": "768204", "source": "767870", "target": "767918", "SCORE": 0.3132530120639135, "shared_interaction": "Direct", "source_original": "28", "Name_B": "M30", "Name_A": "GO:0050817", "target_original": "12", "Gene_B": "M30", "interaction": "Direct", "SUID": 768204, "TYPE": "Direct", "Gene_A": "GO:0050817", "BEND_MAP_ID": 768204, "selected": false}, "selected": false}, {"data": {"id": "768201", "source": "767870", "target": "767933", "SCORE": 0.3132530120639135, "shared_interaction": "Direct", "source_original": "28", "Name_B": "R-HSA-9634815", "Name_A": "GO:0050817", "target_original": "7", "Gene_B": "R-HSA-9634815", "interaction": "Direct", "SUID": 768201, "TYPE": "Direct", "Gene_A": "GO:0050817", "BEND_MAP_ID": 768201, "selected": false}, "selected": false}, {"data": {"id": "768198", "source": "767870", "target": "767927", "SCORE": 0.3132530120639135, "shared_interaction": "Direct", "source_original": "28", "Name_B": "R-HSA-9031628", "Name_A": "GO:0050817", "target_original": "9", "Gene_B": "R-HSA-9031628", "interaction": "Direct", "SUID": 768198, "TYPE": "Direct", "Gene_A": "GO:0050817", "BEND_MAP_ID": 768198, "selected": false}, "selected": false}, {"data": {"id": "768195", "source": "767870", "target": "767879", "SCORE": 0.7710843373546378, "shared_interaction": "Direct", "source_original": "28", "Name_B": "GO:0060425", "Name_A": "GO:0050817", "target_original": "25", "Gene_B": "GO:0060425", "interaction": "Direct", "SUID": 768195, "TYPE": "Direct", "Gene_A": "GO:0050817", "BEND_MAP_ID": 768195, "selected": false}, "selected": false}, {"data": {"id": "768192", "source": "767870", "target": "767876", "SCORE": 0.4770642201926016, "shared_interaction": "Direct", "source_original": "28", "Name_B": "WP2005", "Name_A": "GO:0050817", "target_original": "26", "Gene_B": "WP2005", "interaction": "Direct", "SUID": 768192, "TYPE": "Direct", "Gene_A": "GO:0050817", "BEND_MAP_ID": 768192, "selected": false}, "selected": false}, {"data": {"id": "768189", "source": "767870", "target": "767867", "SCORE": 0.8256880733975339, "shared_interaction": "Direct", "source_original": "28", "Name_B": "GO:0050878", "Name_A": "GO:0050817", "target_original": "29", "Gene_B": "GO:0050878", "interaction": "Direct", "SUID": 768189, "TYPE": "Direct", "Gene_A": "GO:0050817", "BEND_MAP_ID": 768189, "selected": false}, "selected": false}, {"data": {"id": "768186", "source": "767867", "target": "767879", "SCORE": 0.6122448979667013, "shared_interaction": "Direct", "source_original": "29", "Name_B": "GO:0060425", "Name_A": "GO:0050878", "target_original": "25", "Gene_B": "GO:0060425", "interaction": "Direct", "SUID": 768186, "TYPE": "Direct", "Gene_A": "GO:0050878", "BEND_MAP_ID": 768186, "selected": false}, "selected": false}, {"data": {"id": "768183", "source": "767867", "target": "767876", "SCORE": 0.36666666667669445, "shared_interaction": "Direct", "source_original": "29", "Name_B": "WP2005", "Name_A": "GO:0050878", "target_original": "26", "Gene_B": "WP2005", "interaction": "Direct", "SUID": 768183, "TYPE": "Direct", "Gene_A": "GO:0050878", "BEND_MAP_ID": 768183, "selected": false}, "selected": false}, {"data": {"id": "768180", "source": "767864", "target": "767849", "SCORE": 0.3132530120639135, "shared_interaction": "Direct", "source_original": "30", "Name_B": "R-HSA-9768777", "Name_A": "GO:0007599", "target_original": "35", "Gene_B": "R-HSA-9768777", "interaction": "Direct", "SUID": 768180, "TYPE": "Direct", "Gene_A": "GO:0007599", "BEND_MAP_ID": 768180, "selected": false}, "selected": false}, {"data": {"id": "768177", "source": "767864", "target": "767951", "SCORE": 0.3132530120639135, "shared_interaction": "Direct", "source_original": "30", "Name_B": "GO:0060379", "Name_A": "GO:0007599", "target_original": "1", "Gene_B": "GO:0060379", "interaction": "Direct", "SUID": 768177, "TYPE": "Direct", "Gene_A": "GO:0007599", "BEND_MAP_ID": 768177, "selected": false}, "selected": false}, {"data": {"id": "768174", "source": "767864", "target": "767948", "SCORE": 0.3132530120639135, "shared_interaction": "Direct", "source_original": "30", "Name_B": "GO:0010002", "Name_A": "GO:0007599", "target_original": "2", "Gene_B": "GO:0010002", "interaction": "Direct", "SUID": 768174, "TYPE": "Direct", "Gene_A": "GO:0007599", "BEND_MAP_ID": 768174, "selected": false}, "selected": false}, {"data": {"id": "768171", "source": "767864", "target": "767945", "SCORE": 0.3132530120639135, "shared_interaction": "Direct", "source_original": "30", "Name_B": "R-HSA-9768759", "Name_A": "GO:0007599", "target_original": "3", "Gene_B": "R-HSA-9768759", "interaction": "Direct", "SUID": 768171, "TYPE": "Direct", "Gene_A": "GO:0007599", "BEND_MAP_ID": 768171, "selected": false}, "selected": false}, {"data": {"id": "768168", "source": "767864", "target": "767939", "SCORE": 0.3132530120639135, "shared_interaction": "Direct", "source_original": "30", "Name_B": "GO:1902894", "Name_A": "GO:0007599", "target_original": "5", "Gene_B": "GO:1902894", "interaction": "Direct", "SUID": 768168, "TYPE": "Direct", "Gene_A": "GO:0007599", "BEND_MAP_ID": 768168, "selected": false}, "selected": false}, {"data": {"id": "768165", "source": "767864", "target": "767936", "SCORE": 0.3132530120639135, "shared_interaction": "Direct", "source_original": "30", "Name_B": "GO:2000629", "Name_A": "GO:0007599", "target_original": "6", "Gene_B": "GO:2000629", "interaction": "Direct", "SUID": 768165, "TYPE": "Direct", "Gene_A": "GO:0007599", "BEND_MAP_ID": 768165, "selected": false}, "selected": false}, {"data": {"id": "768162", "source": "767864", "target": "767918", "SCORE": 0.3132530120639135, "shared_interaction": "Direct", "source_original": "30", "Name_B": "M30", "Name_A": "GO:0007599", "target_original": "12", "Gene_B": "M30", "interaction": "Direct", "SUID": 768162, "TYPE": "Direct", "Gene_A": "GO:0007599", "BEND_MAP_ID": 768162, "selected": false}, "selected": false}, {"data": {"id": "768159", "source": "767864", "target": "767933", "SCORE": 0.3132530120639135, "shared_interaction": "Direct", "source_original": "30", "Name_B": "R-HSA-9634815", "Name_A": "GO:0007599", "target_original": "7", "Gene_B": "R-HSA-9634815", "interaction": "Direct", "SUID": 768159, "TYPE": "Direct", "Gene_A": "GO:0007599", "BEND_MAP_ID": 768159, "selected": false}, "selected": false}, {"data": {"id": "768156", "source": "767864", "target": "767930", "SCORE": 0.3132530120639135, "shared_interaction": "Direct", "source_original": "30", "Name_B": "GO:0045445", "Name_A": "GO:0007599", "target_original": "8", "Gene_B": "GO:0045445", "interaction": "Direct", "SUID": 768156, "TYPE": "Direct", "Gene_A": "GO:0007599", "BEND_MAP_ID": 768156, "selected": false}, "selected": false}, {"data": {"id": "768153", "source": "767864", "target": "767927", "SCORE": 0.3132530120639135, "shared_interaction": "Direct", "source_original": "30", "Name_B": "R-HSA-9031628", "Name_A": "GO:0007599", "target_original": "9", "Gene_B": "R-HSA-9031628", "interaction": "Direct", "SUID": 768153, "TYPE": "Direct", "Gene_A": "GO:0007599", "BEND_MAP_ID": 768153, "selected": false}, "selected": false}, {"data": {"id": "768150", "source": "767864", "target": "767846", "SCORE": 0.4770642201926016, "shared_interaction": "Direct", "source_original": "30", "Name_B": "GO:0030099", "Name_A": "GO:0007599", "target_original": "36", "Gene_B": "GO:0030099", "interaction": "Direct", "SUID": 768150, "TYPE": "Direct", "Gene_A": "GO:0007599", "BEND_MAP_ID": 768150, "selected": false}, "selected": false}, {"data": {"id": "768147", "source": "767864", "target": "767879", "SCORE": 0.7710843373546378, "shared_interaction": "Direct", "source_original": "30", "Name_B": "GO:0060425", "Name_A": "GO:0007599", "target_original": "25", "Gene_B": "GO:0060425", "interaction": "Direct", "SUID": 768147, "TYPE": "Direct", "Gene_A": "GO:0007599", "BEND_MAP_ID": 768147, "selected": false}, "selected": false}, {"data": {"id": "768144", "source": "767864", "target": "767876", "SCORE": 0.4770642201926016, "shared_interaction": "Direct", "source_original": "30", "Name_B": "WP2005", "Name_A": "GO:0007599", "target_original": "26", "Gene_B": "WP2005", "interaction": "Direct", "SUID": 768144, "TYPE": "Direct", "Gene_A": "GO:0007599", "BEND_MAP_ID": 768144, "selected": false}, "selected": false}, {"data": {"id": "768141", "source": "767864", "target": "767870", "SCORE": 1.0, "shared_interaction": "Direct", "source_original": "30", "Name_B": "GO:0050817", "Name_A": "GO:0007599", "target_original": "28", "Gene_B": "GO:0050817", "interaction": "Direct", "SUID": 768141, "TYPE": "Direct", "Gene_A": "GO:0007599", "BEND_MAP_ID": 768141, "selected": false}, "selected": false}, {"data": {"id": "768138", "source": "767864", "target": "767867", "SCORE": 0.8256880733975339, "shared_interaction": "Direct", "source_original": "30", "Name_B": "GO:0050878", "Name_A": "GO:0007599", "target_original": "29", "Gene_B": "GO:0050878", "interaction": "Direct", "SUID": 768138, "TYPE": "Direct", "Gene_A": "GO:0007599", "BEND_MAP_ID": 768138, "selected": false}, "selected": false}, {"data": {"id": "768135", "source": "767861", "target": "767849", "SCORE": 0.3132530120639135, "shared_interaction": "Direct", "source_original": "31", "Name_B": "R-HSA-9768777", "Name_A": "GO:0051147", "target_original": "35", "Gene_B": "R-HSA-9768777", "interaction": "Direct", "SUID": 768135, "TYPE": "Direct", "Gene_A": "GO:0051147", "BEND_MAP_ID": 768135, "selected": false}, "selected": false}, {"data": {"id": "768132", "source": "767861", "target": "767951", "SCORE": 0.3132530120639135, "shared_interaction": "Direct", "source_original": "31", "Name_B": "GO:0060379", "Name_A": "GO:0051147", "target_original": "1", "Gene_B": "GO:0060379", "interaction": "Direct", "SUID": 768132, "TYPE": "Direct", "Gene_A": "GO:0051147", "BEND_MAP_ID": 768132, "selected": false}, "selected": false}, {"data": {"id": "768129", "source": "767861", "target": "767852", "SCORE": 0.3132530120639135, "shared_interaction": "Direct", "source_original": "31", "Name_B": "R-HSA-9683610", "Name_A": "GO:0051147", "target_original": "34", "Gene_B": "R-HSA-9683610", "interaction": "Direct", "SUID": 768129, "TYPE": "Direct", "Gene_A": "GO:0051147", "BEND_MAP_ID": 768129, "selected": false}, "selected": false}, {"data": {"id": "768126", "source": "767861", "target": "767945", "SCORE": 0.3132530120639135, "shared_interaction": "Direct", "source_original": "31", "Name_B": "R-HSA-9768759", "Name_A": "GO:0051147", "target_original": "3", "Gene_B": "R-HSA-9768759", "interaction": "Direct", "SUID": 768126, "TYPE": "Direct", "Gene_A": "GO:0051147", "BEND_MAP_ID": 768126, "selected": false}, "selected": false}, {"data": {"id": "768123", "source": "767861", "target": "767924", "SCORE": 0.3132530120639135, "shared_interaction": "Direct", "source_original": "31", "Name_B": "R-HSA-9694631", "Name_A": "GO:0051147", "target_original": "10", "Gene_B": "R-HSA-9694631", "interaction": "Direct", "SUID": 768123, "TYPE": "Direct", "Gene_A": "GO:0051147", "BEND_MAP_ID": 768123, "selected": false}, "selected": false}, {"data": {"id": "768120", "source": "767861", "target": "767939", "SCORE": 0.3132530120639135, "shared_interaction": "Direct", "source_original": "31", "Name_B": "GO:1902894", "Name_A": "GO:0051147", "target_original": "5", "Gene_B": "GO:1902894", "interaction": "Direct", "SUID": 768120, "TYPE": "Direct", "Gene_A": "GO:0051147", "BEND_MAP_ID": 768120, "selected": false}, "selected": false}, {"data": {"id": "768117", "source": "767861", "target": "767936", "SCORE": 0.3132530120639135, "shared_interaction": "Direct", "source_original": "31", "Name_B": "GO:2000629", "Name_A": "GO:0051147", "target_original": "6", "Gene_B": "GO:2000629", "interaction": "Direct", "SUID": 768117, "TYPE": "Direct", "Gene_A": "GO:0051147", "BEND_MAP_ID": 768117, "selected": false}, "selected": false}, {"data": {"id": "768114", "source": "767861", "target": "767921", "SCORE": 0.3132530120639135, "shared_interaction": "Direct", "source_original": "31", "Name_B": "R-HSA-9683701", "Name_A": "GO:0051147", "target_original": "11", "Gene_B": "R-HSA-9683701", "interaction": "Direct", "SUID": 768114, "TYPE": "Direct", "Gene_A": "GO:0051147", "BEND_MAP_ID": 768114, "selected": false}, "selected": false}, {"data": {"id": "768111", "source": "767861", "target": "767918", "SCORE": 0.3132530120639135, "shared_interaction": "Direct", "source_original": "31", "Name_B": "M30", "Name_A": "GO:0051147", "target_original": "12", "Gene_B": "M30", "interaction": "Direct", "SUID": 768111, "TYPE": "Direct", "Gene_A": "GO:0051147", "BEND_MAP_ID": 768111, "selected": false}, "selected": false}, {"data": {"id": "768108", "source": "767861", "target": "767933", "SCORE": 0.3132530120639135, "shared_interaction": "Direct", "source_original": "31", "Name_B": "R-HSA-9634815", "Name_A": "GO:0051147", "target_original": "7", "Gene_B": "R-HSA-9634815", "interaction": "Direct", "SUID": 768108, "TYPE": "Direct", "Gene_A": "GO:0051147", "BEND_MAP_ID": 768108, "selected": false}, "selected": false}, {"data": {"id": "768105", "source": "767861", "target": "767927", "SCORE": 0.3132530120639135, "shared_interaction": "Direct", "source_original": "31", "Name_B": "R-HSA-9031628", "Name_A": "GO:0051147", "target_original": "9", "Gene_B": "R-HSA-9031628", "interaction": "Direct", "SUID": 768105, "TYPE": "Direct", "Gene_A": "GO:0051147", "BEND_MAP_ID": 768105, "selected": false}, "selected": false}, {"data": {"id": "768102", "source": "767861", "target": "767855", "SCORE": 0.6041666666745008, "shared_interaction": "Direct", "source_original": "31", "Name_B": "WP481", "Name_A": "GO:0051147", "target_original": "33", "Gene_B": "WP481", "interaction": "Direct", "SUID": 768102, "TYPE": "Direct", "Gene_A": "GO:0051147", "BEND_MAP_ID": 768102, "selected": false}, "selected": false}, {"data": {"id": "768099", "source": "767861", "target": "767879", "SCORE": 0.3132530120639135, "shared_interaction": "Direct", "source_original": "31", "Name_B": "GO:0060425", "Name_A": "GO:0051147", "target_original": "25", "Gene_B": "GO:0060425", "interaction": "Direct", "SUID": 768099, "TYPE": "Direct", "Gene_A": "GO:0051147", "BEND_MAP_ID": 768099, "selected": false}, "selected": false}, {"data": {"id": "768096", "source": "767861", "target": "767891", "SCORE": 0.3132530120639135, "shared_interaction": "Direct", "source_original": "31", "Name_B": "GO:0071385", "Name_A": "GO:0051147", "target_original": "21", "Gene_B": "GO:0071385", "interaction": "Direct", "SUID": 768096, "TYPE": "Direct", "Gene_A": "GO:0051147", "BEND_MAP_ID": 768096, "selected": false}, "selected": false}, {"data": {"id": "768093", "source": "767861", "target": "767912", "SCORE": 0.3132530120639135, "shared_interaction": "Direct", "source_original": "31", "Name_B": "R-HSA-9694635", "Name_A": "GO:0051147", "target_original": "14", "Gene_B": "R-HSA-9694635", "interaction": "Direct", "SUID": 768093, "TYPE": "Direct", "Gene_A": "GO:0051147", "BEND_MAP_ID": 768093, "selected": false}, "selected": false}, {"data": {"id": "768090", "source": "767861", "target": "767885", "SCORE": 0.3132530120639135, "shared_interaction": "Direct", "source_original": "31", "Name_B": "GO:0071384", "Name_A": "GO:0051147", "target_original": "23", "Gene_B": "GO:0071384", "interaction": "Direct", "SUID": 768090, "TYPE": "Direct", "Gene_A": "GO:0051147", "BEND_MAP_ID": 768090, "selected": false}, "selected": false}, {"data": {"id": "768087", "source": "767861", "target": "767858", "SCORE": 0.7710843373546378, "shared_interaction": "Direct", "source_original": "31", "Name_B": "GO:0051148", "Name_A": "GO:0051147", "target_original": "32", "Gene_B": "GO:0051148", "interaction": "Direct", "SUID": 768087, "TYPE": "Direct", "Gene_A": "GO:0051147", "BEND_MAP_ID": 768087, "selected": false}, "selected": false}, {"data": {"id": "768084", "source": "767861", "target": "767909", "SCORE": 0.3132530120639135, "shared_interaction": "Direct", "source_original": "31", "Name_B": "R-HSA-9772573", "Name_A": "GO:0051147", "target_original": "15", "Gene_B": "R-HSA-9772573", "interaction": "Direct", "SUID": 768084, "TYPE": "Direct", "Gene_A": "GO:0051147", "BEND_MAP_ID": 768084, "selected": false}, "selected": false}, {"data": {"id": "768081", "source": "767858", "target": "767852", "SCORE": 0.44117647060384957, "shared_interaction": "Direct", "source_original": "32", "Name_B": "R-HSA-9683610", "Name_A": "GO:0051148", "target_original": "34", "Gene_B": "R-HSA-9683610", "interaction": "Direct", "SUID": 768081, "TYPE": "Direct", "Gene_A": "GO:0051148", "BEND_MAP_ID": 768081, "selected": false}, "selected": false}, {"data": {"id": "768078", "source": "767858", "target": "767924", "SCORE": 0.44117647060384957, "shared_interaction": "Direct", "source_original": "32", "Name_B": "R-HSA-9694631", "Name_A": "GO:0051148", "target_original": "10", "Gene_B": "R-HSA-9694631", "interaction": "Direct", "SUID": 768078, "TYPE": "Direct", "Gene_A": "GO:0051148", "BEND_MAP_ID": 768078, "selected": false}, "selected": false}, {"data": {"id": "768075", "source": "767858", "target": "767921", "SCORE": 0.44117647060384957, "shared_interaction": "Direct", "source_original": "32", "Name_B": "R-HSA-9683701", "Name_A": "GO:0051148", "target_original": "11", "Gene_B": "R-HSA-9683701", "interaction": "Direct", "SUID": 768075, "TYPE": "Direct", "Gene_A": "GO:0051148", "BEND_MAP_ID": 768075, "selected": false}, "selected": false}, {"data": {"id": "768072", "source": "767858", "target": "767903", "SCORE": 0.3132530120639135, "shared_interaction": "Direct", "source_original": "32", "Name_B": "GO:0051170", "Name_A": "GO:0051148", "target_original": "17", "Gene_B": "GO:0051170", "interaction": "Direct", "SUID": 768072, "TYPE": "Direct", "Gene_A": "GO:0051148", "BEND_MAP_ID": 768072, "selected": false}, "selected": false}, {"data": {"id": "768069", "source": "767858", "target": "767812", "SCORE": 0.3132530120639135, "shared_interaction": "Direct", "source_original": "32", "Name_B": "GO:0051384", "Name_A": "GO:0051148", "target_original": "39", "Gene_B": "GO:0051384", "interaction": "Direct", "SUID": 768069, "TYPE": "Direct", "Gene_A": "GO:0051148", "BEND_MAP_ID": 768069, "selected": false}, "selected": false}, {"data": {"id": "768066", "source": "767858", "target": "767855", "SCORE": 0.3132530120639135, "shared_interaction": "Direct", "source_original": "32", "Name_B": "WP481", "Name_A": "GO:0051148", "target_original": "33", "Gene_B": "WP481", "interaction": "Direct", "SUID": 768066, "TYPE": "Direct", "Gene_A": "GO:0051148", "BEND_MAP_ID": 768066, "selected": false}, "selected": false}, {"data": {"id": "768063", "source": "767858", "target": "767891", "SCORE": 0.44117647060384957, "shared_interaction": "Direct", "source_original": "32", "Name_B": "GO:0071385", "Name_A": "GO:0051148", "target_original": "21", "Gene_B": "GO:0071385", "interaction": "Direct", "SUID": 768063, "TYPE": "Direct", "Gene_A": "GO:0051148", "BEND_MAP_ID": 768063, "selected": false}, "selected": false}, {"data": {"id": "768060", "source": "767858", "target": "767912", "SCORE": 0.44117647060384957, "shared_interaction": "Direct", "source_original": "32", "Name_B": "R-HSA-9694635", "Name_A": "GO:0051148", "target_original": "14", "Gene_B": "R-HSA-9694635", "interaction": "Direct", "SUID": 768060, "TYPE": "Direct", "Gene_A": "GO:0051148", "BEND_MAP_ID": 768060, "selected": false}, "selected": false}, {"data": {"id": "768057", "source": "767858", "target": "767885", "SCORE": 0.44117647060384957, "shared_interaction": "Direct", "source_original": "32", "Name_B": "GO:0071384", "Name_A": "GO:0051148", "target_original": "23", "Gene_B": "GO:0071384", "interaction": "Direct", "SUID": 768057, "TYPE": "Direct", "Gene_A": "GO:0051148", "BEND_MAP_ID": 768057, "selected": false}, "selected": false}, {"data": {"id": "768054", "source": "767858", "target": "767909", "SCORE": 0.44117647060384957, "shared_interaction": "Direct", "source_original": "32", "Name_B": "R-HSA-9772573", "Name_A": "GO:0051148", "target_original": "15", "Gene_B": "R-HSA-9772573", "interaction": "Direct", "SUID": 768054, "TYPE": "Direct", "Gene_A": "GO:0051148", "BEND_MAP_ID": 768054, "selected": false}, "selected": false}, {"data": {"id": "768051", "source": "767852", "target": "767924", "SCORE": 1.0, "shared_interaction": "Direct", "source_original": "34", "Name_B": "R-HSA-9694631", "Name_A": "R-HSA-9683610", "target_original": "10", "Gene_B": "R-HSA-9694631", "interaction": "Direct", "SUID": 768051, "TYPE": "Direct", "Gene_A": "R-HSA-9683610", "BEND_MAP_ID": 768051, "selected": false}, "selected": false}, {"data": {"id": "768048", "source": "767852", "target": "767921", "SCORE": 1.0, "shared_interaction": "Direct", "source_original": "34", "Name_B": "R-HSA-9683701", "Name_A": "R-HSA-9683610", "target_original": "11", "Gene_B": "R-HSA-9683701", "interaction": "Direct", "SUID": 768048, "TYPE": "Direct", "Gene_A": "R-HSA-9683610", "BEND_MAP_ID": 768048, "selected": false}, "selected": false}, {"data": {"id": "768045", "source": "767852", "target": "767855", "SCORE": 0.3132530120639135, "shared_interaction": "Direct", "source_original": "34", "Name_B": "WP481", "Name_A": "R-HSA-9683610", "target_original": "33", "Gene_B": "WP481", "interaction": "Direct", "SUID": 768045, "TYPE": "Direct", "Gene_A": "R-HSA-9683610", "BEND_MAP_ID": 768045, "selected": false}, "selected": false}, {"data": {"id": "768042", "source": "767852", "target": "767915", "SCORE": 0.44117647060384957, "shared_interaction": "Direct", "source_original": "34", "Name_B": "WP410", "Name_A": "R-HSA-9683610", "target_original": "13", "Gene_B": "WP410", "interaction": "Direct", "SUID": 768042, "TYPE": "Direct", "Gene_A": "R-HSA-9683610", "BEND_MAP_ID": 768042, "selected": false}, "selected": false}, {"data": {"id": "768039", "source": "767852", "target": "767912", "SCORE": 1.0, "shared_interaction": "Direct", "source_original": "34", "Name_B": "R-HSA-9694635", "Name_A": "R-HSA-9683610", "target_original": "14", "Gene_B": "R-HSA-9694635", "interaction": "Direct", "SUID": 768039, "TYPE": "Direct", "Gene_A": "R-HSA-9683610", "BEND_MAP_ID": 768039, "selected": false}, "selected": false}, {"data": {"id": "768036", "source": "767852", "target": "767909", "SCORE": 1.0, "shared_interaction": "Direct", "source_original": "34", "Name_B": "R-HSA-9772573", "Name_A": "R-HSA-9683610", "target_original": "15", "Gene_B": "R-HSA-9772573", "interaction": "Direct", "SUID": 768036, "TYPE": "Direct", "Gene_A": "R-HSA-9683610", "BEND_MAP_ID": 768036, "selected": false}, "selected": false}, {"data": {"id": "768033", "source": "767849", "target": "767855", "SCORE": 0.3132530120639135, "shared_interaction": "Direct", "source_original": "35", "Name_B": "WP481", "Name_A": "R-HSA-9768777", "target_original": "33", "Gene_B": "WP481", "interaction": "Direct", "SUID": 768033, "TYPE": "Direct", "Gene_A": "R-HSA-9768777", "BEND_MAP_ID": 768033, "selected": false}, "selected": false}, {"data": {"id": "768030", "source": "767846", "target": "767879", "SCORE": 0.6122448979667013, "shared_interaction": "Direct", "source_original": "36", "Name_B": "GO:0060425", "Name_A": "GO:0030099", "target_original": "25", "Gene_B": "GO:0060425", "interaction": "Direct", "SUID": 768030, "TYPE": "Direct", "Gene_A": "GO:0030099", "BEND_MAP_ID": 768030, "selected": false}, "selected": false}, {"data": {"id": "768027", "source": "767846", "target": "767876", "SCORE": 0.6833333333383472, "shared_interaction": "Direct", "source_original": "36", "Name_B": "WP2005", "Name_A": "GO:0030099", "target_original": "26", "Gene_B": "WP2005", "interaction": "Direct", "SUID": 768027, "TYPE": "Direct", "Gene_A": "GO:0030099", "BEND_MAP_ID": 768027, "selected": false}, "selected": false}, {"data": {"id": "768024", "source": "767846", "target": "767870", "SCORE": 0.4770642201926016, "shared_interaction": "Direct", "source_original": "36", "Name_B": "GO:0050817", "Name_A": "GO:0030099", "target_original": "28", "Gene_B": "GO:0050817", "interaction": "Direct", "SUID": 768024, "TYPE": "Direct", "Gene_A": "GO:0030099", "BEND_MAP_ID": 768024, "selected": false}, "selected": false}, {"data": {"id": "768021", "source": "767846", "target": "767867", "SCORE": 0.36666666667669445, "shared_interaction": "Direct", "source_original": "36", "Name_B": "GO:0050878", "Name_A": "GO:0030099", "target_original": "29", "Gene_B": "GO:0050878", "interaction": "Direct", "SUID": 768021, "TYPE": "Direct", "Gene_A": "GO:0030099", "BEND_MAP_ID": 768021, "selected": false}, "selected": false}, {"data": {"id": "768018", "source": "767843", "target": "767906", "SCORE": 1.0, "shared_interaction": "Direct", "source_original": "37", "Name_B": "GO:0051169", "Name_A": "GO:0006913", "target_original": "16", "Gene_B": "GO:0051169", "interaction": "Direct", "SUID": 768018, "TYPE": "Direct", "Gene_A": "GO:0006913", "BEND_MAP_ID": 768018, "selected": false}, "selected": false}, {"data": {"id": "768015", "source": "767843", "target": "767903", "SCORE": 0.8256880733975339, "shared_interaction": "Direct", "source_original": "37", "Name_B": "GO:0051170", "Name_A": "GO:0006913", "target_original": "17", "Gene_B": "GO:0051170", "interaction": "Direct", "SUID": 768015, "TYPE": "Direct", "Gene_A": "GO:0006913", "BEND_MAP_ID": 768015, "selected": false}, "selected": false}, {"data": {"id": "768012", "source": "767843", "target": "767900", "SCORE": 0.36666666667669445, "shared_interaction": "Direct", "source_original": "37", "Name_B": "GO:0072594", "Name_A": "GO:0006913", "target_original": "18", "Gene_B": "GO:0072594", "interaction": "Direct", "SUID": 768012, "TYPE": "Direct", "Gene_A": "GO:0006913", "BEND_MAP_ID": 768012, "selected": false}, "selected": false}, {"data": {"id": "768009", "source": "767843", "target": "767897", "SCORE": 0.4770642201926016, "shared_interaction": "Direct", "source_original": "37", "Name_B": "GO:0034504", "Name_A": "GO:0006913", "target_original": "19", "Gene_B": "GO:0034504", "interaction": "Direct", "SUID": 768009, "TYPE": "Direct", "Gene_A": "GO:0006913", "BEND_MAP_ID": 768009, "selected": false}, "selected": false}, {"data": {"id": "768006", "source": "767840", "target": "767882", "SCORE": 0.44117647060384957, "shared_interaction": "Direct", "source_original": "38", "Name_B": "M200", "Name_A": "GO:0150052", "target_original": "24", "Gene_B": "M200", "interaction": "Direct", "SUID": 768006, "TYPE": "Direct", "Gene_A": "GO:0150052", "BEND_MAP_ID": 768006, "selected": false}, "selected": false}, {"data": {"id": "768003", "source": "767812", "target": "767849", "SCORE": 0.3132530120639135, "shared_interaction": "Direct", "source_original": "39", "Name_B": "R-HSA-9768777", "Name_A": "GO:0051384", "target_original": "35", "Gene_B": "R-HSA-9768777", "interaction": "Direct", "SUID": 768003, "TYPE": "Direct", "Gene_A": "GO:0051384", "BEND_MAP_ID": 768003, "selected": false}, "selected": false}, {"data": {"id": "768000", "source": "767812", "target": "767951", "SCORE": 0.3132530120639135, "shared_interaction": "Direct", "source_original": "39", "Name_B": "GO:0060379", "Name_A": "GO:0051384", "target_original": "1", "Gene_B": "GO:0060379", "interaction": "Direct", "SUID": 768000, "TYPE": "Direct", "Gene_A": "GO:0051384", "BEND_MAP_ID": 768000, "selected": false}, "selected": false}, {"data": {"id": "767997", "source": "767812", "target": "767852", "SCORE": 0.3132530120639135, "shared_interaction": "Direct", "source_original": "39", "Name_B": "R-HSA-9683610", "Name_A": "GO:0051384", "target_original": "34", "Gene_B": "R-HSA-9683610", "interaction": "Direct", "SUID": 767997, "TYPE": "Direct", "Gene_A": "GO:0051384", "BEND_MAP_ID": 767997, "selected": false}, "selected": false}, {"data": {"id": "767994", "source": "767812", "target": "767945", "SCORE": 0.3132530120639135, "shared_interaction": "Direct", "source_original": "39", "Name_B": "R-HSA-9768759", "Name_A": "GO:0051384", "target_original": "3", "Gene_B": "R-HSA-9768759", "interaction": "Direct", "SUID": 767994, "TYPE": "Direct", "Gene_A": "GO:0051384", "BEND_MAP_ID": 767994, "selected": false}, "selected": false}, {"data": {"id": "767991", "source": "767812", "target": "767924", "SCORE": 0.3132530120639135, "shared_interaction": "Direct", "source_original": "39", "Name_B": "R-HSA-9694631", "Name_A": "GO:0051384", "target_original": "10", "Gene_B": "R-HSA-9694631", "interaction": "Direct", "SUID": 767991, "TYPE": "Direct", "Gene_A": "GO:0051384", "BEND_MAP_ID": 767991, "selected": false}, "selected": false}, {"data": {"id": "767988", "source": "767812", "target": "767939", "SCORE": 0.3132530120639135, "shared_interaction": "Direct", "source_original": "39", "Name_B": "GO:1902894", "Name_A": "GO:0051384", "target_original": "5", "Gene_B": "GO:1902894", "interaction": "Direct", "SUID": 767988, "TYPE": "Direct", "Gene_A": "GO:0051384", "BEND_MAP_ID": 767988, "selected": false}, "selected": false}, {"data": {"id": "767985", "source": "767812", "target": "767936", "SCORE": 0.3132530120639135, "shared_interaction": "Direct", "source_original": "39", "Name_B": "GO:2000629", "Name_A": "GO:0051384", "target_original": "6", "Gene_B": "GO:2000629", "interaction": "Direct", "SUID": 767985, "TYPE": "Direct", "Gene_A": "GO:0051384", "BEND_MAP_ID": 767985, "selected": false}, "selected": false}, {"data": {"id": "767982", "source": "767812", "target": "767921", "SCORE": 0.3132530120639135, "shared_interaction": "Direct", "source_original": "39", "Name_B": "R-HSA-9683701", "Name_A": "GO:0051384", "target_original": "11", "Gene_B": "R-HSA-9683701", "interaction": "Direct", "SUID": 767982, "TYPE": "Direct", "Gene_A": "GO:0051384", "BEND_MAP_ID": 767982, "selected": false}, "selected": false}, {"data": {"id": "767979", "source": "767812", "target": "767933", "SCORE": 0.3132530120639135, "shared_interaction": "Direct", "source_original": "39", "Name_B": "R-HSA-9634815", "Name_A": "GO:0051384", "target_original": "7", "Gene_B": "R-HSA-9634815", "interaction": "Direct", "SUID": 767979, "TYPE": "Direct", "Gene_A": "GO:0051384", "BEND_MAP_ID": 767979, "selected": false}, "selected": false}, {"data": {"id": "767976", "source": "767812", "target": "767927", "SCORE": 0.3132530120639135, "shared_interaction": "Direct", "source_original": "39", "Name_B": "R-HSA-9031628", "Name_A": "GO:0051384", "target_original": "9", "Gene_B": "R-HSA-9031628", "interaction": "Direct", "SUID": 767976, "TYPE": "Direct", "Gene_A": "GO:0051384", "BEND_MAP_ID": 767976, "selected": false}, "selected": false}, {"data": {"id": "767973", "source": "767812", "target": "767891", "SCORE": 0.7710843373546378, "shared_interaction": "Direct", "source_original": "39", "Name_B": "GO:0071385", "Name_A": "GO:0051384", "target_original": "21", "Gene_B": "GO:0071385", "interaction": "Direct", "SUID": 767973, "TYPE": "Direct", "Gene_A": "GO:0051384", "BEND_MAP_ID": 767973, "selected": false}, "selected": false}, {"data": {"id": "767970", "source": "767812", "target": "767912", "SCORE": 0.3132530120639135, "shared_interaction": "Direct", "source_original": "39", "Name_B": "R-HSA-9694635", "Name_A": "GO:0051384", "target_original": "14", "Gene_B": "R-HSA-9694635", "interaction": "Direct", "SUID": 767970, "TYPE": "Direct", "Gene_A": "GO:0051384", "BEND_MAP_ID": 767970, "selected": false}, "selected": false}, {"data": {"id": "767967", "source": "767812", "target": "767885", "SCORE": 0.7710843373546378, "shared_interaction": "Direct", "source_original": "39", "Name_B": "GO:0071384", "Name_A": "GO:0051384", "target_original": "23", "Gene_B": "GO:0071384", "interaction": "Direct", "SUID": 767967, "TYPE": "Direct", "Gene_A": "GO:0051384", "BEND_MAP_ID": 767967, "selected": false}, "selected": false}, {"data": {"id": "767954", "source": "767812", "target": "767909", "SCORE": 0.3132530120639135, "shared_interaction": "Direct", "source_original": "39", "Name_B": "R-HSA-9772573", "Name_A": "GO:0051384", "target_original": "15", "Gene_B": "R-HSA-9772573", "interaction": "Direct", "SUID": 767954, "TYPE": "Direct", "Gene_A": "GO:0051384", "BEND_MAP_ID": 767954, "selected": false}, "selected": false}]}}};
```
