## Supplementary material for "Novel two-stage deep learning-based approach applied to gene expression data pertaining to esophageal adenocarcinoma boosting biological knowledge discovery": GONetwork.xgmml

```
<?xml version="1.0" encoding="UTF-8" standalone="yes"?>
<graph label="GOCluster" xmlns:dc="http://purl.org/dc/elements/1.1/" xmlns:xlink="http://www.w3.org/1999/xlink" xmlns:rdf="http://www.w3.org/1999/02/22-rdf-syntax-ns#" xmlns:cy="http://www.cytoscape.org" xmlns="http://www.cs.rpi.edu/XGMML" >
  <att name="documentVersion" value="1.1"/>
  <att name="networkMetadata">
    <rdf:RDF>
      <rdf:Description rdf:about="http://www.cytoscape.org/">
        <dc:type>Protein-Protein Interaction</dc:type>
        <dc:description>N/A</dc:description>
        <dc:identifier>N/A</dc:identifier>
        <dc:date>2026-03-02 01:02:39</dc:date>
        <dc:title>Cytoscape Network</dc:title>
        <dc:source>http://www.cytoscape.org/</dc:source>
        <dc:format>Cytoscape-XGMML</dc:format>
      </rdf:Description>
    </rdf:RDF>
  </att>
  <att type="string" name="backgroundColor" value="#ffffff"/>
  <att type="real" name="GRAPH_VIEW_ZOOM" value="1.0"/>
  <att type="real" name="GRAPH_VIEW_CENTER_X" value="300.0"/>
  <att type="real" name="GRAPH_VIEW_CENTER_Y" value="300.0"/>
  <node label="GO:0060379" id="1">
    <att type="string" name="canonicalName" value="GO:0060379"/>
    <att type="string" name="Description" value="cardiac muscle cell myoblast differentiation"/>
    <att type="string" name="Category" value="GO Biological Processes"/>
    <att type="real" name="LogP" value="-3.7777377825513123"/>
    <att type="real" name="Log(q-value)" value="0.0"/>
    <att type="integer" name="GROUP_ID" value="1"/>
    <att type="string" name="Hits" value="REST|SRF"/>
    <att type="real" name="Enrichment" value="102.47457627118645"/>
    <att type="real" name="Z-score" value="14.192309065171171"/>
    <att type="integer" name="#GeneInGOAndHitList" value="2"/>
    <att type="integer" name="#GeneInGO" value="10"/>
    <att type="integer" name="#GeneInHitList" value="59"/>
    <att type="integer" name="#TotalGeneInLibrary" value="30230"/>
    <att type="real" name="%InGO" value="3.389830508474576"/>
    <att type="real" name="STDV %InGO" value="2.3559952374389743"/>
    <att type="real" name="BestLogPInGroup" value="-4.649523200764928"/>
    <att type="real" name="BestEnrichmentInGroup" value="256.1864406779661"/>
    <att type="integer" name="FirstInGroupByEnrichment" value="0"/>
    <att type="integer" name="FirstInGroupByLogP" value="0"/>
    <att type="string" name="GeneID" value="5978|6722"/>
    <att type="integer" name="_RANK_" value="1"/>
    <att type="string" name="_PATTERN_" value="M1"/>
    <att type="string" name="CLUSTER_LABEL" value=" "/>
    <att type="integer" name="#COUNT_001" value="2"/>
    <att type="integer" name="_MEMBER_MyList" value="1"/>
    <att type="real" name="_LogP_MyList" value="-3.7777377825513123"/>
    <att type="string" name="Gene" value="GO:0060379"/>
    <att type="integer" name="GiniIndex" value="0"/>
    <att type="integer" name="CategoryID" value="19"/>
    <att type="string" name="PARENT_GO" value="19_GO:0032502 developmental process"/>
    <att type="integer" name="EvidenceCutoff" value="0"/>
    <graphics type="CIRCLE" x="346.90587609425233" y="186.377438983258"/>
  </node>
  <node label="GO:0010002" id="2">
    <att type="string" name="canonicalName" value="GO:0010002"/>
    <att type="string" name="Description" value="cardioblast differentiation"/>
    <att type="string" name="Category" value="GO Biological Processes"/>
    <att type="real" name="LogP" value="-3.54049263560753"/>
    <att type="real" name="Log(q-value)" value="0.0"/>
    <att type="integer" name="GROUP_ID" value="1"/>
    <att type="string" name="Hits" value="REST|SRF"/>
    <att type="real" name="Enrichment" value="78.82659713168188"/>
    <att type="real" name="Z-score" value="12.411294746042675"/>
    <att type="integer" name="#GeneInGOAndHitList" value="2"/>
    <att type="integer" name="#GeneInGO" value="13"/>
    <att type="integer" name="#GeneInHitList" value="59"/>
    <att type="integer" name="#TotalGeneInLibrary" value="30230"/>
    <att type="real" name="%InGO" value="3.389830508474576"/>
    <att type="real" name="STDV %InGO" value="2.3559952374389743"/>
    <att type="real" name="BestLogPInGroup" value="-4.649523200764928"/>
    <att type="real" name="BestEnrichmentInGroup" value="256.1864406779661"/>
    <att type="integer" name="FirstInGroupByEnrichment" value="0"/>
    <att type="integer" name="FirstInGroupByLogP" value="0"/>
    <att type="string" name="GeneID" value="5978|6722"/>
    <att type="integer" name="_RANK_" value="1"/>
    <att type="string" name="_PATTERN_" value="M1"/>
    <att type="string" name="CLUSTER_LABEL" value=" "/>
    <att type="integer" name="#COUNT_001" value="2"/>
    <att type="integer" name="_MEMBER_MyList" value="1"/>
    <att type="real" name="_LogP_MyList" value="-3.54049263560753"/>
    <att type="string" name="Gene" value="GO:0010002"/>
    <att type="integer" name="GiniIndex" value="0"/>
    <att type="integer" name="CategoryID" value="19"/>
    <att type="string" name="PARENT_GO" value="19_GO:0032502 developmental process"/>
    <att type="integer" name="EvidenceCutoff" value="0"/>
    <graphics type="CIRCLE" x="359.13093589825905" y="373.7584393394788"/>
  </node>
  <node label="R-HSA-9768759" id="3">
    <att type="string" name="canonicalName" value="R-HSA-9768759"/>
    <att type="string" name="Description" value="Regulation of NPAS4 gene expression"/>
    <att type="string" name="Category" value="Reactome Gene Sets"/>
    <att type="real" name="LogP" value="-3.54049263560753"/>
    <att type="real" name="Log(q-value)" value="0.0"/>
    <att type="integer" name="GROUP_ID" value="1"/>
    <att type="string" name="Hits" value="REST|SRF"/>
    <att type="real" name="Enrichment" value="78.82659713168188"/>
    <att type="real" name="Z-score" value="12.411294746042675"/>
    <att type="integer" name="#GeneInGOAndHitList" value="2"/>
    <att type="integer" name="#GeneInGO" value="13"/>
    <att type="integer" name="#GeneInHitList" value="59"/>
    <att type="integer" name="#TotalGeneInLibrary" value="30230"/>
    <att type="real" name="%InGO" value="3.389830508474576"/>
    <att type="real" name="STDV %InGO" value="2.3559952374389743"/>
    <att type="real" name="BestLogPInGroup" value="-4.649523200764928"/>
    <att type="real" name="BestEnrichmentInGroup" value="256.1864406779661"/>
    <att type="integer" name="FirstInGroupByEnrichment" value="0"/>
    <att type="integer" name="FirstInGroupByLogP" value="0"/>
    <att type="string" name="GeneID" value="5978|6722"/>
    <att type="integer" name="_RANK_" value="1"/>
    <att type="string" name="_PATTERN_" value="M1"/>
    <att type="string" name="CLUSTER_LABEL" value=" "/>
    <att type="integer" name="#COUNT_001" value="2"/>
    <att type="integer" name="_MEMBER_MyList" value="1"/>
    <att type="real" name="_LogP_MyList" value="-3.54049263560753"/>
    <att type="string" name="Gene" value="R-HSA-9768759"/>
    <att type="integer" name="GiniIndex" value="0"/>
    <att type="integer" name="CategoryID" value="6"/>
    <att type="string" name="PARENT_GO" value=""/>
    <att type="integer" name="EvidenceCutoff" value="0"/>
    <graphics type="CIRCLE" x="403.20346235384113" y="355.82817651796995"/>
  </node>
  <node label="GO:0002244" id="4">
    <att type="string" name="canonicalName" value="GO:0002244"/>
    <att type="string" name="Description" value="hematopoietic progenitor cell differentiation"/>
    <att type="string" name="Category" value="GO Biological Processes"/>
    <att type="real" name="LogP" value="-3.0786539016309518"/>
    <att type="real" name="Log(q-value)" value="0.0"/>
    <att type="integer" name="GROUP_ID" value="1"/>
    <att type="string" name="Hits" value="REST|SRF|AP3B1"/>
    <att type="real" name="Enrichment" value="16.35232600072124"/>
    <att type="real" name="Z-score" value="6.592321068118193"/>
    <att type="integer" name="#GeneInGOAndHitList" value="3"/>
    <att type="integer" name="#GeneInGO" value="94"/>
    <att type="integer" name="#GeneInHitList" value="59"/>
    <att type="integer" name="#TotalGeneInLibrary" value="30230"/>
    <att type="real" name="%InGO" value="5.084745762711864"/>
    <att type="real" name="STDV %InGO" value="2.860069741948553"/>
    <att type="real" name="BestLogPInGroup" value="-4.649523200764928"/>
    <att type="real" name="BestEnrichmentInGroup" value="256.1864406779661"/>
    <att type="integer" name="FirstInGroupByEnrichment" value="0"/>
    <att type="integer" name="FirstInGroupByLogP" value="0"/>
    <att type="string" name="GeneID" value="5978|6722|8546"/>
    <att type="integer" name="_RANK_" value="1"/>
    <att type="string" name="_PATTERN_" value="M1"/>
    <att type="string" name="CLUSTER_LABEL" value=" "/>
    <att type="integer" name="#COUNT_001" value="3"/>
    <att type="integer" name="_MEMBER_MyList" value="1"/>
    <att type="real" name="_LogP_MyList" value="-3.0786539016309518"/>
    <att type="string" name="Gene" value="GO:0002244"/>
    <att type="integer" name="GiniIndex" value="0"/>
    <att type="integer" name="CategoryID" value="19"/>
    <att type="string" name="PARENT_GO" value="19_GO:0032502 developmental process"/>
    <att type="integer" name="EvidenceCutoff" value="0"/>
    <graphics type="CIRCLE" x="438.0456493558211" y="235.81871579623493"/>
  </node>
  <node label="GO:1902894" id="5">
    <att type="string" name="canonicalName" value="GO:1902894"/>
    <att type="string" name="Description" value="negative regulation of miRNA transcription"/>
    <att type="string" name="Category" value="GO Biological Processes"/>
    <att type="real" name="LogP" value="-2.8949105119129457"/>
    <att type="real" name="Log(q-value)" value="0.0"/>
    <att type="integer" name="GROUP_ID" value="1"/>
    <att type="string" name="Hits" value="REST|SRF"/>
    <att type="real" name="Enrichment" value="37.95354676710609"/>
    <att type="real" name="Z-score" value="8.494855824169205"/>
    <att type="integer" name="#GeneInGOAndHitList" value="2"/>
    <att type="integer" name="#GeneInGO" value="27"/>
    <att type="integer" name="#GeneInHitList" value="59"/>
    <att type="integer" name="#TotalGeneInLibrary" value="30230"/>
    <att type="real" name="%InGO" value="3.389830508474576"/>
    <att type="real" name="STDV %InGO" value="2.3559952374389743"/>
    <att type="real" name="BestLogPInGroup" value="-4.649523200764928"/>
    <att type="real" name="BestEnrichmentInGroup" value="256.1864406779661"/>
    <att type="integer" name="FirstInGroupByEnrichment" value="0"/>
    <att type="integer" name="FirstInGroupByLogP" value="0"/>
    <att type="string" name="GeneID" value="5978|6722"/>
    <att type="integer" name="_RANK_" value="1"/>
    <att type="string" name="_PATTERN_" value="M1"/>
    <att type="string" name="CLUSTER_LABEL" value=" "/>
    <att type="integer" name="#COUNT_001" value="2"/>
    <att type="integer" name="_MEMBER_MyList" value="1"/>
    <att type="real" name="_LogP_MyList" value="-2.8949105119129457"/>
    <att type="string" name="Gene" value="GO:1902894"/>
    <att type="integer" name="GiniIndex" value="0"/>
    <att type="integer" name="CategoryID" value="19"/>
    <att type="string" name="PARENT_GO" value="19_GO:0048519 negative regulation of biological process"/>
    <att type="integer" name="EvidenceCutoff" value="0"/>
    <graphics type="CIRCLE" x="173.5304428926407" y="271.9424608728127"/>
  </node>
  <node label="GO:2000629" id="6">
    <att type="string" name="canonicalName" value="GO:2000629"/>
    <att type="string" name="Description" value="negative regulation of miRNA metabolic process"/>
    <att type="string" name="Category" value="GO Biological Processes"/>
    <att type="real" name="LogP" value="-2.8327804813870014"/>
    <att type="real" name="Log(q-value)" value="0.0"/>
    <att type="integer" name="GROUP_ID" value="1"/>
    <att type="string" name="Hits" value="REST|SRF"/>
    <att type="real" name="Enrichment" value="35.33606078316774"/>
    <att type="real" name="Z-score" value="8.180537693335028"/>
    <att type="integer" name="#GeneInGOAndHitList" value="2"/>
    <att type="integer" name="#GeneInGO" value="29"/>
    <att type="integer" name="#GeneInHitList" value="59"/>
    <att type="integer" name="#TotalGeneInLibrary" value="30230"/>
    <att type="real" name="%InGO" value="3.389830508474576"/>
    <att type="real" name="STDV %InGO" value="2.3559952374389743"/>
    <att type="real" name="BestLogPInGroup" value="-4.649523200764928"/>
    <att type="real" name="BestEnrichmentInGroup" value="256.1864406779661"/>
    <att type="integer" name="FirstInGroupByEnrichment" value="0"/>
    <att type="integer" name="FirstInGroupByLogP" value="0"/>
    <att type="string" name="GeneID" value="5978|6722"/>
    <att type="integer" name="_RANK_" value="1"/>
    <att type="string" name="_PATTERN_" value="M1"/>
    <att type="string" name="CLUSTER_LABEL" value=" "/>
    <att type="integer" name="#COUNT_001" value="2"/>
    <att type="integer" name="_MEMBER_MyList" value="1"/>
    <att type="real" name="_LogP_MyList" value="-2.8327804813870014"/>
    <att type="string" name="Gene" value="GO:2000629"/>
    <att type="integer" name="GiniIndex" value="0"/>
    <att type="integer" name="CategoryID" value="19"/>
    <att type="string" name="PARENT_GO" value="19_GO:0048519 negative regulation of biological process"/>
    <att type="integer" name="EvidenceCutoff" value="0"/>
    <graphics type="CIRCLE" x="210.5515376474282" y="435.740449701203"/>
  </node>
  <node label="R-HSA-9634815" id="7">
    <att type="string" name="canonicalName" value="R-HSA-9634815"/>
    <att type="string" name="Description" value="Transcriptional Regulation by NPAS4"/>
    <att type="string" name="Category" value="Reactome Gene Sets"/>
    <att type="real" name="LogP" value="-2.6950645874271357"/>
    <att type="real" name="Log(q-value)" value="0.0"/>
    <att type="integer" name="GROUP_ID" value="1"/>
    <att type="string" name="Hits" value="REST|SRF"/>
    <att type="real" name="Enrichment" value="30.13958125623131"/>
    <att type="real" name="Z-score" value="7.517805758298883"/>
    <att type="integer" name="#GeneInGOAndHitList" value="2"/>
    <att type="integer" name="#GeneInGO" value="34"/>
    <att type="integer" name="#GeneInHitList" value="59"/>
    <att type="integer" name="#TotalGeneInLibrary" value="30230"/>
    <att type="real" name="%InGO" value="3.389830508474576"/>
    <att type="real" name="STDV %InGO" value="2.3559952374389743"/>
    <att type="real" name="BestLogPInGroup" value="-4.649523200764928"/>
    <att type="real" name="BestEnrichmentInGroup" value="256.1864406779661"/>
    <att type="integer" name="FirstInGroupByEnrichment" value="0"/>
    <att type="integer" name="FirstInGroupByLogP" value="0"/>
    <att type="string" name="GeneID" value="5978|6722"/>
    <att type="integer" name="_RANK_" value="1"/>
    <att type="string" name="_PATTERN_" value="M1"/>
    <att type="string" name="CLUSTER_LABEL" value=" "/>
    <att type="integer" name="#COUNT_001" value="2"/>
    <att type="integer" name="_MEMBER_MyList" value="1"/>
    <att type="real" name="_LogP_MyList" value="-2.6950645874271357"/>
    <att type="string" name="Gene" value="R-HSA-9634815"/>
    <att type="integer" name="GiniIndex" value="0"/>
    <att type="integer" name="CategoryID" value="6"/>
    <att type="string" name="PARENT_GO" value=""/>
    <att type="integer" name="EvidenceCutoff" value="0"/>
    <graphics type="CIRCLE" x="314.1264191816281" y="439.5902625972688"/>
  </node>
  <node label="GO:0045445" id="8">
    <att type="string" name="canonicalName" value="GO:0045445"/>
    <att type="string" name="Description" value="myoblast differentiation"/>
    <att type="string" name="Category" value="GO Biological Processes"/>
    <att type="real" name="LogP" value="-2.6457747590881606"/>
    <att type="real" name="Log(q-value)" value="0.0"/>
    <att type="integer" name="GROUP_ID" value="1"/>
    <att type="string" name="Hits" value="REST|SRF"/>
    <att type="real" name="Enrichment" value="28.465160075329567"/>
    <att type="real" name="Z-score" value="7.291486957399153"/>
    <att type="integer" name="#GeneInGOAndHitList" value="2"/>
    <att type="integer" name="#GeneInGO" value="36"/>
    <att type="integer" name="#GeneInHitList" value="59"/>
    <att type="integer" name="#TotalGeneInLibrary" value="30230"/>
    <att type="real" name="%InGO" value="3.389830508474576"/>
    <att type="real" name="STDV %InGO" value="2.3559952374389743"/>
    <att type="real" name="BestLogPInGroup" value="-4.649523200764928"/>
    <att type="real" name="BestEnrichmentInGroup" value="256.1864406779661"/>
    <att type="integer" name="FirstInGroupByEnrichment" value="0"/>
    <att type="integer" name="FirstInGroupByLogP" value="0"/>
    <att type="string" name="GeneID" value="5978|6722"/>
    <att type="integer" name="_RANK_" value="1"/>
    <att type="string" name="_PATTERN_" value="M1"/>
    <att type="string" name="CLUSTER_LABEL" value=" "/>
    <att type="integer" name="#COUNT_001" value="2"/>
    <att type="integer" name="_MEMBER_MyList" value="1"/>
    <att type="real" name="_LogP_MyList" value="-2.6457747590881606"/>
    <att type="string" name="Gene" value="GO:0045445"/>
    <att type="integer" name="GiniIndex" value="0"/>
    <att type="integer" name="CategoryID" value="19"/>
    <att type="string" name="PARENT_GO" value="19_GO:0032502 developmental process"/>
    <att type="integer" name="EvidenceCutoff" value="0"/>
    <graphics type="CIRCLE" x="398.978589842931" y="297.2917110215219"/>
  </node>
  <node label="R-HSA-9031628" id="9">
    <att type="string" name="canonicalName" value="R-HSA-9031628"/>
    <att type="string" name="Description" value="NGF-stimulated transcription"/>
    <att type="string" name="Category" value="Reactome Gene Sets"/>
    <att type="real" name="LogP" value="-2.576928339120601"/>
    <att type="real" name="Log(q-value)" value="0.0"/>
    <att type="integer" name="GROUP_ID" value="1"/>
    <att type="string" name="Hits" value="REST|SRF"/>
    <att type="real" name="Enrichment" value="26.275532377227293"/>
    <att type="real" name="Z-score" value="6.984525544129883"/>
    <att type="integer" name="#GeneInGOAndHitList" value="2"/>
    <att type="integer" name="#GeneInGO" value="39"/>
    <att type="integer" name="#GeneInHitList" value="59"/>
    <att type="integer" name="#TotalGeneInLibrary" value="30230"/>
    <att type="real" name="%InGO" value="3.389830508474576"/>
    <att type="real" name="STDV %InGO" value="2.3559952374389743"/>
    <att type="real" name="BestLogPInGroup" value="-4.649523200764928"/>
    <att type="real" name="BestEnrichmentInGroup" value="256.1864406779661"/>
    <att type="integer" name="FirstInGroupByEnrichment" value="0"/>
    <att type="integer" name="FirstInGroupByLogP" value="0"/>
    <att type="string" name="GeneID" value="5978|6722"/>
    <att type="integer" name="_RANK_" value="1"/>
    <att type="string" name="_PATTERN_" value="M1"/>
    <att type="string" name="CLUSTER_LABEL" value=" "/>
    <att type="integer" name="#COUNT_001" value="2"/>
    <att type="integer" name="_MEMBER_MyList" value="1"/>
    <att type="real" name="_LogP_MyList" value="-2.576928339120601"/>
    <att type="string" name="Gene" value="R-HSA-9031628"/>
    <att type="integer" name="GiniIndex" value="0"/>
    <att type="integer" name="CategoryID" value="6"/>
    <att type="string" name="PARENT_GO" value=""/>
    <att type="integer" name="EvidenceCutoff" value="0"/>
    <graphics type="CIRCLE" x="182.75383566379736" y="284.5936933252457"/>
  </node>
  <node label="R-HSA-9694631" id="10">
    <att type="string" name="canonicalName" value="R-HSA-9694631"/>
    <att type="string" name="Description" value="Maturation of nucleoprotein"/>
    <att type="string" name="Category" value="Reactome Gene Sets"/>
    <att type="real" name="LogP" value="-3.4124888701033127"/>
    <att type="real" name="Log(q-value)" value="0.0"/>
    <att type="integer" name="GROUP_ID" value="2"/>
    <att type="string" name="Hits" value="GSK3A|SUMO1"/>
    <att type="real" name="Enrichment" value="68.31638418079096"/>
    <att type="real" name="Z-score" value="11.531827949434305"/>
    <att type="integer" name="#GeneInGOAndHitList" value="2"/>
    <att type="integer" name="#GeneInGO" value="15"/>
    <att type="integer" name="#GeneInHitList" value="59"/>
    <att type="integer" name="#TotalGeneInLibrary" value="30230"/>
    <att type="real" name="%InGO" value="3.389830508474576"/>
    <att type="real" name="STDV %InGO" value="2.3559952374389743"/>
    <att type="real" name="BestLogPInGroup" value="-3.691133326876923"/>
    <att type="real" name="BestEnrichmentInGroup" value="93.15870570107859"/>
    <att type="integer" name="FirstInGroupByEnrichment" value="0"/>
    <att type="integer" name="FirstInGroupByLogP" value="0"/>
    <att type="string" name="GeneID" value="2931|7341"/>
    <att type="integer" name="_RANK_" value="1"/>
    <att type="string" name="_PATTERN_" value="M1"/>
    <att type="string" name="CLUSTER_LABEL" value=" "/>
    <att type="integer" name="#COUNT_001" value="2"/>
    <att type="integer" name="_MEMBER_MyList" value="1"/>
    <att type="real" name="_LogP_MyList" value="-3.4124888701033127"/>
    <att type="string" name="Gene" value="R-HSA-9694631"/>
    <att type="integer" name="GiniIndex" value="0"/>
    <att type="integer" name="CategoryID" value="6"/>
    <att type="string" name="PARENT_GO" value=""/>
    <att type="integer" name="EvidenceCutoff" value="0"/>
    <graphics type="CIRCLE" x="392.64140408499077" y="427.0112064164704"/>
  </node>
  <node label="R-HSA-9683701" id="11">
    <att type="string" name="canonicalName" value="R-HSA-9683701"/>
    <att type="string" name="Description" value="Translation of Structural Proteins"/>
    <att type="string" name="Category" value="Reactome Gene Sets"/>
    <att type="real" name="LogP" value="-2.8327804813870014"/>
    <att type="real" name="Log(q-value)" value="0.0"/>
    <att type="integer" name="GROUP_ID" value="2"/>
    <att type="string" name="Hits" value="GSK3A|SUMO1"/>
    <att type="real" name="Enrichment" value="35.33606078316774"/>
    <att type="real" name="Z-score" value="8.180537693335028"/>
    <att type="integer" name="#GeneInGOAndHitList" value="2"/>
    <att type="integer" name="#GeneInGO" value="29"/>
    <att type="integer" name="#GeneInHitList" value="59"/>
    <att type="integer" name="#TotalGeneInLibrary" value="30230"/>
    <att type="real" name="%InGO" value="3.389830508474576"/>
    <att type="real" name="STDV %InGO" value="2.3559952374389743"/>
    <att type="real" name="BestLogPInGroup" value="-3.691133326876923"/>
    <att type="real" name="BestEnrichmentInGroup" value="93.15870570107859"/>
    <att type="integer" name="FirstInGroupByEnrichment" value="0"/>
    <att type="integer" name="FirstInGroupByLogP" value="0"/>
    <att type="string" name="GeneID" value="2931|7341"/>
    <att type="integer" name="_RANK_" value="1"/>
    <att type="string" name="_PATTERN_" value="M1"/>
    <att type="string" name="CLUSTER_LABEL" value=" "/>
    <att type="integer" name="#COUNT_001" value="2"/>
    <att type="integer" name="_MEMBER_MyList" value="1"/>
    <att type="real" name="_LogP_MyList" value="-2.8327804813870014"/>
    <att type="string" name="Gene" value="R-HSA-9683701"/>
    <att type="integer" name="GiniIndex" value="0"/>
    <att type="integer" name="CategoryID" value="6"/>
    <att type="string" name="PARENT_GO" value=""/>
    <att type="integer" name="EvidenceCutoff" value="0"/>
    <graphics type="CIRCLE" x="190.70426738771448" y="418.38478771728376"/>
  </node>
  <node label="M30" id="12">
    <att type="string" name="canonicalName" value="M30"/>
    <att type="string" name="Description" value="PID HDAC CLASSII PATHWAY"/>
    <att type="string" name="Category" value="Canonical Pathways"/>
    <att type="real" name="LogP" value="-2.6950645874271357"/>
    <att type="real" name="Log(q-value)" value="0.0"/>
    <att type="integer" name="GROUP_ID" value="2"/>
    <att type="string" name="Hits" value="SRF|SUMO1"/>
    <att type="real" name="Enrichment" value="30.13958125623131"/>
    <att type="real" name="Z-score" value="7.517805758298883"/>
    <att type="integer" name="#GeneInGOAndHitList" value="2"/>
    <att type="integer" name="#GeneInGO" value="34"/>
    <att type="integer" name="#GeneInHitList" value="59"/>
    <att type="integer" name="#TotalGeneInLibrary" value="30230"/>
    <att type="real" name="%InGO" value="3.389830508474576"/>
    <att type="real" name="STDV %InGO" value="2.3559952374389743"/>
    <att type="real" name="BestLogPInGroup" value="-3.691133326876923"/>
    <att type="real" name="BestEnrichmentInGroup" value="93.15870570107859"/>
    <att type="integer" name="FirstInGroupByEnrichment" value="0"/>
    <att type="integer" name="FirstInGroupByLogP" value="0"/>
    <att type="string" name="GeneID" value="6722|7341"/>
    <att type="integer" name="_RANK_" value="1"/>
    <att type="string" name="_PATTERN_" value="M1"/>
    <att type="string" name="CLUSTER_LABEL" value=" "/>
    <att type="integer" name="#COUNT_001" value="2"/>
    <att type="integer" name="_MEMBER_MyList" value="1"/>
    <att type="real" name="_LogP_MyList" value="-2.6950645874271357"/>
    <att type="string" name="Gene" value="M30"/>
    <att type="integer" name="GiniIndex" value="0"/>
    <att type="integer" name="CategoryID" value="11"/>
    <att type="string" name="PARENT_GO" value=""/>
    <att type="integer" name="EvidenceCutoff" value="0"/>
    <graphics type="CIRCLE" x="318.64592269930307" y="167.09735341607944"/>
  </node>
  <node label="WP410" id="13">
    <att type="string" name="canonicalName" value="WP410"/>
    <att type="string" name="Description" value="Exercise induced circadian regulation"/>
    <att type="string" name="Category" value="WikiPathways"/>
    <att type="real" name="LogP" value="-2.3993271871009156"/>
    <att type="real" name="Log(q-value)" value="0.0"/>
    <att type="integer" name="GROUP_ID" value="2"/>
    <att type="string" name="Hits" value="CEBPB|SUMO1"/>
    <att type="real" name="Enrichment" value="21.348870056497177"/>
    <att type="real" name="Z-score" value="6.239215029296166"/>
    <att type="integer" name="#GeneInGOAndHitList" value="2"/>
    <att type="integer" name="#GeneInGO" value="48"/>
    <att type="integer" name="#GeneInHitList" value="59"/>
    <att type="integer" name="#TotalGeneInLibrary" value="30230"/>
    <att type="real" name="%InGO" value="3.389830508474576"/>
    <att type="real" name="STDV %InGO" value="2.3559952374389743"/>
    <att type="real" name="BestLogPInGroup" value="-3.691133326876923"/>
    <att type="real" name="BestEnrichmentInGroup" value="93.15870570107859"/>
    <att type="integer" name="FirstInGroupByEnrichment" value="0"/>
    <att type="integer" name="FirstInGroupByLogP" value="0"/>
    <att type="string" name="GeneID" value="1051|7341"/>
    <att type="integer" name="_RANK_" value="1"/>
    <att type="string" name="_PATTERN_" value="M1"/>
    <att type="string" name="CLUSTER_LABEL" value=" "/>
    <att type="integer" name="#COUNT_001" value="2"/>
    <att type="integer" name="_MEMBER_MyList" value="1"/>
    <att type="real" name="_LogP_MyList" value="-2.3993271871009156"/>
    <att type="string" name="Gene" value="WP410"/>
    <att type="integer" name="GiniIndex" value="0"/>
    <att type="integer" name="CategoryID" value="27"/>
    <att type="string" name="PARENT_GO" value=""/>
    <att type="integer" name="EvidenceCutoff" value="0"/>
    <graphics type="CIRCLE" x="375.9506126512401" y="445.6919556674874"/>
  </node>
  <node label="R-HSA-9694635" id="14">
    <att type="string" name="canonicalName" value="R-HSA-9694635"/>
    <att type="string" name="Description" value="Translation of Structural Proteins"/>
    <att type="string" name="Category" value="Reactome Gene Sets"/>
    <att type="real" name="LogP" value="-2.1962375882688887"/>
    <att type="real" name="Log(q-value)" value="0.0"/>
    <att type="integer" name="GROUP_ID" value="2"/>
    <att type="string" name="Hits" value="GSK3A|SUMO1"/>
    <att type="real" name="Enrichment" value="16.799110864128927"/>
    <att type="real" name="Z-score" value="5.462106330682328"/>
    <att type="integer" name="#GeneInGOAndHitList" value="2"/>
    <att type="integer" name="#GeneInGO" value="61"/>
    <att type="integer" name="#GeneInHitList" value="59"/>
    <att type="integer" name="#TotalGeneInLibrary" value="30230"/>
    <att type="real" name="%InGO" value="3.389830508474576"/>
    <att type="real" name="STDV %InGO" value="2.3559952374389743"/>
    <att type="real" name="BestLogPInGroup" value="-3.691133326876923"/>
    <att type="real" name="BestEnrichmentInGroup" value="93.15870570107859"/>
    <att type="integer" name="FirstInGroupByEnrichment" value="0"/>
    <att type="integer" name="FirstInGroupByLogP" value="0"/>
    <att type="string" name="GeneID" value="2931|7341"/>
    <att type="integer" name="_RANK_" value="1"/>
    <att type="string" name="_PATTERN_" value="M1"/>
    <att type="string" name="CLUSTER_LABEL" value=" "/>
    <att type="integer" name="#COUNT_001" value="2"/>
    <att type="integer" name="_MEMBER_MyList" value="1"/>
    <att type="real" name="_LogP_MyList" value="-2.1962375882688887"/>
    <att type="string" name="Gene" value="R-HSA-9694635"/>
    <att type="integer" name="GiniIndex" value="0"/>
    <att type="integer" name="CategoryID" value="6"/>
    <att type="string" name="PARENT_GO" value=""/>
    <att type="integer" name="EvidenceCutoff" value="0"/>
    <graphics type="CIRCLE" x="339.5349948053929" y="227.79574514595026"/>
  </node>
  <node label="R-HSA-9772573" id="15">
    <att type="string" name="canonicalName" value="R-HSA-9772573"/>
    <att type="string" name="Description" value="Late SARS-CoV-2 Infection Events"/>
    <att type="string" name="Category" value="Reactome Gene Sets"/>
    <att type="real" name="LogP" value="-2.03420393711047"/>
    <att type="real" name="Log(q-value)" value="0.0"/>
    <att type="integer" name="GROUP_ID" value="2"/>
    <att type="string" name="Hits" value="GSK3A|SUMO1"/>
    <att type="real" name="Enrichment" value="13.847915712322493"/>
    <att type="real" name="Z-score" value="4.893332366294245"/>
    <att type="integer" name="#GeneInGOAndHitList" value="2"/>
    <att type="integer" name="#GeneInGO" value="74"/>
    <att type="integer" name="#GeneInHitList" value="59"/>
    <att type="integer" name="#TotalGeneInLibrary" value="30230"/>
    <att type="real" name="%InGO" value="3.389830508474576"/>
    <att type="real" name="STDV %InGO" value="2.3559952374389743"/>
    <att type="real" name="BestLogPInGroup" value="-3.691133326876923"/>
    <att type="real" name="BestEnrichmentInGroup" value="93.15870570107859"/>
    <att type="integer" name="FirstInGroupByEnrichment" value="0"/>
    <att type="integer" name="FirstInGroupByLogP" value="0"/>
    <att type="string" name="GeneID" value="2931|7341"/>
    <att type="integer" name="_RANK_" value="1"/>
    <att type="string" name="_PATTERN_" value="M1"/>
    <att type="string" name="CLUSTER_LABEL" value=" "/>
    <att type="integer" name="#COUNT_001" value="2"/>
    <att type="integer" name="_MEMBER_MyList" value="1"/>
    <att type="real" name="_LogP_MyList" value="-2.03420393711047"/>
    <att type="string" name="Gene" value="R-HSA-9772573"/>
    <att type="integer" name="GiniIndex" value="0"/>
    <att type="integer" name="CategoryID" value="6"/>
    <att type="string" name="PARENT_GO" value=""/>
    <att type="integer" name="EvidenceCutoff" value="0"/>
    <graphics type="CIRCLE" x="419.44621280436945" y="177.60175238233472"/>
  </node>
  <node label="GO:0051169" id="16">
    <att type="string" name="canonicalName" value="GO:0051169"/>
    <att type="string" name="Description" value="nuclear transport"/>
    <att type="string" name="Category" value="GO Biological Processes"/>
    <att type="real" name="LogP" value="-2.824535895088924"/>
    <att type="real" name="Log(q-value)" value="0.0"/>
    <att type="integer" name="GROUP_ID" value="3"/>
    <att type="string" name="Hits" value="TNPO2|RSRC1|BACH2|RPAIN"/>
    <att type="real" name="Enrichment" value="8.132902878665591"/>
    <att type="real" name="Z-score" value="5.028150834507882"/>
    <att type="integer" name="#GeneInGOAndHitList" value="4"/>
    <att type="integer" name="#GeneInGO" value="252"/>
    <att type="integer" name="#GeneInHitList" value="59"/>
    <att type="integer" name="#TotalGeneInLibrary" value="30230"/>
    <att type="real" name="%InGO" value="6.779661016949152"/>
    <att type="real" name="STDV %InGO" value="3.272904422551247"/>
    <att type="real" name="BestLogPInGroup" value="-2.830857795792916"/>
    <att type="real" name="BestEnrichmentInGroup" value="12.199354317998386"/>
    <att type="integer" name="FirstInGroupByEnrichment" value="0"/>
    <att type="integer" name="FirstInGroupByLogP" value="0"/>
    <att type="string" name="GeneID" value="30000|51319|60468|84268"/>
    <att type="integer" name="_RANK_" value="1"/>
    <att type="string" name="_PATTERN_" value="M1"/>
    <att type="string" name="CLUSTER_LABEL" value=" "/>
    <att type="integer" name="#COUNT_001" value="4"/>
    <att type="integer" name="_MEMBER_MyList" value="1"/>
    <att type="real" name="_LogP_MyList" value="-2.824535895088924"/>
    <att type="string" name="Gene" value="GO:0051169"/>
    <att type="integer" name="GiniIndex" value="0"/>
    <att type="integer" name="CategoryID" value="19"/>
    <att type="string" name="PARENT_GO" value="19_GO:0051179 localization"/>
    <att type="integer" name="EvidenceCutoff" value="0"/>
    <graphics type="CIRCLE" x="287.25408903298955" y="316.09862009321944"/>
  </node>
  <node label="GO:0051170" id="17">
    <att type="string" name="canonicalName" value="GO:0051170"/>
    <att type="string" name="Description" value="import into nucleus"/>
    <att type="string" name="Category" value="GO Biological Processes"/>
    <att type="real" name="LogP" value="-2.7125330896007456"/>
    <att type="real" name="Log(q-value)" value="0.0"/>
    <att type="integer" name="GROUP_ID" value="3"/>
    <att type="string" name="Hits" value="TNPO2|BACH2|RPAIN"/>
    <att type="real" name="Enrichment" value="12.199354317998386"/>
    <att type="real" name="Z-score" value="5.570692655904561"/>
    <att type="integer" name="#GeneInGOAndHitList" value="3"/>
    <att type="integer" name="#GeneInGO" value="126"/>
    <att type="integer" name="#GeneInHitList" value="59"/>
    <att type="integer" name="#TotalGeneInLibrary" value="30230"/>
    <att type="real" name="%InGO" value="5.084745762711864"/>
    <att type="real" name="STDV %InGO" value="2.860069741948553"/>
    <att type="real" name="BestLogPInGroup" value="-2.830857795792916"/>
    <att type="real" name="BestEnrichmentInGroup" value="12.199354317998386"/>
    <att type="integer" name="FirstInGroupByEnrichment" value="0"/>
    <att type="integer" name="FirstInGroupByLogP" value="0"/>
    <att type="string" name="GeneID" value="30000|60468|84268"/>
    <att type="integer" name="_RANK_" value="1"/>
    <att type="string" name="_PATTERN_" value="M1"/>
    <att type="string" name="CLUSTER_LABEL" value=" "/>
    <att type="integer" name="#COUNT_001" value="3"/>
    <att type="integer" name="_MEMBER_MyList" value="1"/>
    <att type="real" name="_LogP_MyList" value="-2.7125330896007456"/>
    <att type="string" name="Gene" value="GO:0051170"/>
    <att type="integer" name="GiniIndex" value="0"/>
    <att type="integer" name="CategoryID" value="19"/>
    <att type="string" name="PARENT_GO" value="19_GO:0051179 localization"/>
    <att type="integer" name="EvidenceCutoff" value="0"/>
    <graphics type="CIRCLE" x="429.4165565355434" y="165.2098097651369"/>
  </node>
  <node label="GO:0072594" id="18">
    <att type="string" name="canonicalName" value="GO:0072594"/>
    <att type="string" name="Description" value="establishment of protein localization to organelle"/>
    <att type="string" name="Category" value="GO Biological Processes"/>
    <att type="real" name="LogP" value="-2.2567559959569214"/>
    <att type="real" name="Log(q-value)" value="0.0"/>
    <att type="integer" name="GROUP_ID" value="3"/>
    <att type="string" name="Hits" value="AP3B1|PMPCB|TNPO2|RPAIN"/>
    <att type="real" name="Enrichment" value="5.645982163701732"/>
    <att type="real" name="Z-score" value="3.9380215955237934"/>
    <att type="integer" name="#GeneInGOAndHitList" value="4"/>
    <att type="integer" name="#GeneInGO" value="363"/>
    <att type="integer" name="#GeneInHitList" value="59"/>
    <att type="integer" name="#TotalGeneInLibrary" value="30230"/>
    <att type="real" name="%InGO" value="6.779661016949152"/>
    <att type="real" name="STDV %InGO" value="3.272904422551247"/>
    <att type="real" name="BestLogPInGroup" value="-2.830857795792916"/>
    <att type="real" name="BestEnrichmentInGroup" value="12.199354317998386"/>
    <att type="integer" name="FirstInGroupByEnrichment" value="0"/>
    <att type="integer" name="FirstInGroupByLogP" value="0"/>
    <att type="string" name="GeneID" value="8546|9512|30000|84268"/>
    <att type="integer" name="_RANK_" value="1"/>
    <att type="string" name="_PATTERN_" value="M1"/>
    <att type="string" name="CLUSTER_LABEL" value=" "/>
    <att type="integer" name="#COUNT_001" value="4"/>
    <att type="integer" name="_MEMBER_MyList" value="1"/>
    <att type="real" name="_LogP_MyList" value="-2.2567559959569214"/>
    <att type="string" name="Gene" value="GO:0072594"/>
    <att type="integer" name="GiniIndex" value="0"/>
    <att type="integer" name="CategoryID" value="19"/>
    <att type="string" name="PARENT_GO" value="19_GO:0051179 localization"/>
    <att type="integer" name="EvidenceCutoff" value="0"/>
    <graphics type="CIRCLE" x="435.7874806938112" y="292.54590792410426"/>
  </node>
  <node label="GO:0034504" id="19">
    <att type="string" name="canonicalName" value="GO:0034504"/>
    <att type="string" name="Description" value="protein localization to nucleus"/>
    <att type="string" name="Category" value="GO Biological Processes"/>
    <att type="real" name="LogP" value="-2.1449418882921565"/>
    <att type="real" name="Log(q-value)" value="0.0"/>
    <att type="integer" name="GROUP_ID" value="3"/>
    <att type="string" name="Hits" value="SUMO1|TNPO2|RPAIN"/>
    <att type="real" name="Enrichment" value="7.6473564381482415"/>
    <att type="real" name="Z-score" value="4.181379677724217"/>
    <att type="integer" name="#GeneInGOAndHitList" value="3"/>
    <att type="integer" name="#GeneInGO" value="201"/>
    <att type="integer" name="#GeneInHitList" value="59"/>
    <att type="integer" name="#TotalGeneInLibrary" value="30230"/>
    <att type="real" name="%InGO" value="5.084745762711864"/>
    <att type="real" name="STDV %InGO" value="2.860069741948553"/>
    <att type="real" name="BestLogPInGroup" value="-2.830857795792916"/>
    <att type="real" name="BestEnrichmentInGroup" value="12.199354317998386"/>
    <att type="integer" name="FirstInGroupByEnrichment" value="0"/>
    <att type="integer" name="FirstInGroupByLogP" value="0"/>
    <att type="string" name="GeneID" value="7341|30000|84268"/>
    <att type="integer" name="_RANK_" value="1"/>
    <att type="string" name="_PATTERN_" value="M1"/>
    <att type="string" name="CLUSTER_LABEL" value=" "/>
    <att type="integer" name="#COUNT_001" value="3"/>
    <att type="integer" name="_MEMBER_MyList" value="1"/>
    <att type="real" name="_LogP_MyList" value="-2.1449418882921565"/>
    <att type="string" name="Gene" value="GO:0034504"/>
    <att type="integer" name="GiniIndex" value="0"/>
    <att type="integer" name="CategoryID" value="19"/>
    <att type="string" name="PARENT_GO" value="19_GO:0051179 localization"/>
    <att type="integer" name="EvidenceCutoff" value="0"/>
    <graphics type="CIRCLE" x="429.7650448429252" y="345.07740546758106"/>
  </node>
  <node label="GO:0031960" id="20">
    <att type="string" name="canonicalName" value="GO:0031960"/>
    <att type="string" name="Description" value="response to corticosteroid"/>
    <att type="string" name="Category" value="GO Biological Processes"/>
    <att type="real" name="LogP" value="-2.4193945848576184"/>
    <att type="real" name="Log(q-value)" value="0.0"/>
    <att type="integer" name="GROUP_ID" value="4"/>
    <att type="string" name="Hits" value="GSK3A|HSD11B2|REST"/>
    <att type="real" name="Enrichment" value="9.606991525423728"/>
    <att type="real" name="Z-score" value="4.827115565306637"/>
    <att type="integer" name="#GeneInGOAndHitList" value="3"/>
    <att type="integer" name="#GeneInGO" value="160"/>
    <att type="integer" name="#GeneInHitList" value="59"/>
    <att type="integer" name="#TotalGeneInLibrary" value="30230"/>
    <att type="real" name="%InGO" value="5.084745762711864"/>
    <att type="real" name="STDV %InGO" value="2.860069741948553"/>
    <att type="real" name="BestLogPInGroup" value="-2.5914013557343916"/>
    <att type="real" name="BestEnrichmentInGroup" value="16.799110864128927"/>
    <att type="integer" name="FirstInGroupByEnrichment" value="0"/>
    <att type="integer" name="FirstInGroupByLogP" value="0"/>
    <att type="string" name="GeneID" value="2931|3291|5978"/>
    <att type="integer" name="_RANK_" value="1"/>
    <att type="string" name="_PATTERN_" value="M1"/>
    <att type="string" name="CLUSTER_LABEL" value=" "/>
    <att type="integer" name="#COUNT_001" value="3"/>
    <att type="integer" name="_MEMBER_MyList" value="1"/>
    <att type="real" name="_LogP_MyList" value="-2.4193945848576184"/>
    <att type="string" name="Gene" value="GO:0031960"/>
    <att type="integer" name="GiniIndex" value="0"/>
    <att type="integer" name="CategoryID" value="19"/>
    <att type="string" name="PARENT_GO" value="19_GO:0050896 response to stimulus"/>
    <att type="integer" name="EvidenceCutoff" value="0"/>
    <graphics type="CIRCLE" x="418.5774873658127" y="331.37501534227783"/>
  </node>
  <node label="GO:0071385" id="21">
    <att type="string" name="canonicalName" value="GO:0071385"/>
    <att type="string" name="Description" value="cellular response to glucocorticoid stimulus"/>
    <att type="string" name="Category" value="GO Biological Processes"/>
    <att type="real" name="LogP" value="-2.1962375882688887"/>
    <att type="real" name="Log(q-value)" value="0.0"/>
    <att type="integer" name="GROUP_ID" value="4"/>
    <att type="string" name="Hits" value="GSK3A|REST"/>
    <att type="real" name="Enrichment" value="16.799110864128927"/>
    <att type="real" name="Z-score" value="5.462106330682328"/>
    <att type="integer" name="#GeneInGOAndHitList" value="2"/>
    <att type="integer" name="#GeneInGO" value="61"/>
    <att type="integer" name="#GeneInHitList" value="59"/>
    <att type="integer" name="#TotalGeneInLibrary" value="30230"/>
    <att type="real" name="%InGO" value="3.389830508474576"/>
    <att type="real" name="STDV %InGO" value="2.3559952374389743"/>
    <att type="real" name="BestLogPInGroup" value="-2.5914013557343916"/>
    <att type="real" name="BestEnrichmentInGroup" value="16.799110864128927"/>
    <att type="integer" name="FirstInGroupByEnrichment" value="0"/>
    <att type="integer" name="FirstInGroupByLogP" value="0"/>
    <att type="string" name="GeneID" value="2931|5978"/>
    <att type="integer" name="_RANK_" value="1"/>
    <att type="string" name="_PATTERN_" value="M1"/>
    <att type="string" name="CLUSTER_LABEL" value=" "/>
    <att type="integer" name="#COUNT_001" value="2"/>
    <att type="integer" name="_MEMBER_MyList" value="1"/>
    <att type="real" name="_LogP_MyList" value="-2.1962375882688887"/>
    <att type="string" name="Gene" value="GO:0071385"/>
    <att type="integer" name="GiniIndex" value="0"/>
    <att type="integer" name="CategoryID" value="19"/>
    <att type="string" name="PARENT_GO" value="19_GO:0050896 response to stimulus"/>
    <att type="integer" name="EvidenceCutoff" value="0"/>
    <graphics type="CIRCLE" x="395.25571208124234" y="293.76560577804804"/>
  </node>
  <node label="GO:0008217" id="22">
    <att type="string" name="canonicalName" value="GO:0008217"/>
    <att type="string" name="Description" value="regulation of blood pressure"/>
    <att type="string" name="Category" value="GO Biological Processes"/>
    <att type="real" name="LogP" value="-2.1508772495977935"/>
    <att type="real" name="Log(q-value)" value="0.0"/>
    <att type="integer" name="GROUP_ID" value="4"/>
    <att type="string" name="Hits" value="GSK3A|HSD11B2|RENBP"/>
    <att type="real" name="Enrichment" value="7.685593220338983"/>
    <att type="real" name="Z-score" value="4.19488755725965"/>
    <att type="integer" name="#GeneInGOAndHitList" value="3"/>
    <att type="integer" name="#GeneInGO" value="200"/>
    <att type="integer" name="#GeneInHitList" value="59"/>
    <att type="integer" name="#TotalGeneInLibrary" value="30230"/>
    <att type="real" name="%InGO" value="5.084745762711864"/>
    <att type="real" name="STDV %InGO" value="2.860069741948553"/>
    <att type="real" name="BestLogPInGroup" value="-2.5914013557343916"/>
    <att type="real" name="BestEnrichmentInGroup" value="16.799110864128927"/>
    <att type="integer" name="FirstInGroupByEnrichment" value="0"/>
    <att type="integer" name="FirstInGroupByLogP" value="0"/>
    <att type="string" name="GeneID" value="2931|3291|5973"/>
    <att type="integer" name="_RANK_" value="1"/>
    <att type="string" name="_PATTERN_" value="M1"/>
    <att type="string" name="CLUSTER_LABEL" value=" "/>
    <att type="integer" name="#COUNT_001" value="3"/>
    <att type="integer" name="_MEMBER_MyList" value="1"/>
    <att type="real" name="_LogP_MyList" value="-2.1508772495977935"/>
    <att type="string" name="Gene" value="GO:0008217"/>
    <att type="integer" name="GiniIndex" value="0"/>
    <att type="integer" name="CategoryID" value="19"/>
    <att type="string" name="PARENT_GO" value="19_GO:0032501 multicellular organismal process"/>
    <att type="integer" name="EvidenceCutoff" value="0"/>
    <graphics type="CIRCLE" x="321.3535238695514" y="389.2428931108084"/>
  </node>
  <node label="GO:0071384" id="23">
    <att type="string" name="canonicalName" value="GO:0071384"/>
    <att type="string" name="Description" value="cellular response to corticosteroid stimulus"/>
    <att type="string" name="Category" value="GO Biological Processes"/>
    <att type="real" name="LogP" value="-2.0687786662925056"/>
    <att type="real" name="Log(q-value)" value="0.0"/>
    <att type="integer" name="GROUP_ID" value="4"/>
    <att type="string" name="Hits" value="GSK3A|REST"/>
    <att type="real" name="Enrichment" value="14.43303891143471"/>
    <att type="real" name="Z-score" value="5.011157147105347"/>
    <att type="integer" name="#GeneInGOAndHitList" value="2"/>
    <att type="integer" name="#GeneInGO" value="71"/>
    <att type="integer" name="#GeneInHitList" value="59"/>
    <att type="integer" name="#TotalGeneInLibrary" value="30230"/>
    <att type="real" name="%InGO" value="3.389830508474576"/>
    <att type="real" name="STDV %InGO" value="2.3559952374389743"/>
    <att type="real" name="BestLogPInGroup" value="-2.5914013557343916"/>
    <att type="real" name="BestEnrichmentInGroup" value="16.799110864128927"/>
    <att type="integer" name="FirstInGroupByEnrichment" value="0"/>
    <att type="integer" name="FirstInGroupByLogP" value="0"/>
    <att type="string" name="GeneID" value="2931|5978"/>
    <att type="integer" name="_RANK_" value="1"/>
    <att type="string" name="_PATTERN_" value="M1"/>
    <att type="string" name="CLUSTER_LABEL" value=" "/>
    <att type="integer" name="#COUNT_001" value="2"/>
    <att type="integer" name="_MEMBER_MyList" value="1"/>
    <att type="real" name="_LogP_MyList" value="-2.0687786662925056"/>
    <att type="string" name="Gene" value="GO:0071384"/>
    <att type="integer" name="GiniIndex" value="0"/>
    <att type="integer" name="CategoryID" value="19"/>
    <att type="string" name="PARENT_GO" value="19_GO:0050896 response to stimulus"/>
    <att type="integer" name="EvidenceCutoff" value="0"/>
    <graphics type="CIRCLE" x="339.1843723005581" y="408.8120159674219"/>
  </node>
  <node label="M200" id="24">
    <att type="string" name="canonicalName" value="M200"/>
    <att type="string" name="Description" value="PID ERA GENOMIC PATHWAY"/>
    <att type="string" name="Category" value="Canonical Pathways"/>
    <att type="real" name="LogP" value="-2.155823845594866"/>
    <att type="real" name="Log(q-value)" value="0.0"/>
    <att type="integer" name="GROUP_ID" value="5"/>
    <att type="string" name="Hits" value="CEBPB|NEDD8"/>
    <att type="real" name="Enrichment" value="16.011652542372882"/>
    <att type="real" name="Z-score" value="5.3162166473241355"/>
    <att type="integer" name="#GeneInGOAndHitList" value="2"/>
    <att type="integer" name="#GeneInGO" value="64"/>
    <att type="integer" name="#GeneInHitList" value="59"/>
    <att type="integer" name="#TotalGeneInLibrary" value="30230"/>
    <att type="real" name="%InGO" value="3.389830508474576"/>
    <att type="real" name="STDV %InGO" value="2.3559952374389743"/>
    <att type="real" name="BestLogPInGroup" value="-2.49323275143183"/>
    <att type="real" name="BestEnrichmentInGroup" value="23.831296807252663"/>
    <att type="integer" name="FirstInGroupByEnrichment" value="0"/>
    <att type="integer" name="FirstInGroupByLogP" value="0"/>
    <att type="string" name="GeneID" value="1051|4738"/>
    <att type="integer" name="_RANK_" value="1"/>
    <att type="string" name="_PATTERN_" value="M1"/>
    <att type="string" name="CLUSTER_LABEL" value=" "/>
    <att type="integer" name="#COUNT_001" value="2"/>
    <att type="integer" name="_MEMBER_MyList" value="1"/>
    <att type="real" name="_LogP_MyList" value="-2.155823845594866"/>
    <att type="string" name="Gene" value="M200"/>
    <att type="integer" name="GiniIndex" value="0"/>
    <att type="integer" name="CategoryID" value="11"/>
    <att type="string" name="PARENT_GO" value=""/>
    <att type="integer" name="EvidenceCutoff" value="0"/>
    <graphics type="CIRCLE" x="210.80424760461514" y="364.18179144067767"/>
  </node>
  <node label="GO:0060425" id="25">
    <att type="string" name="canonicalName" value="GO:0060425"/>
    <att type="string" name="Description" value="lung morphogenesis"/>
    <att type="string" name="Category" value="GO Biological Processes"/>
    <att type="real" name="LogP" value="-2.3312640616313405"/>
    <att type="real" name="Log(q-value)" value="0.0"/>
    <att type="integer" name="GROUP_ID" value="6"/>
    <att type="string" name="Hits" value="SRF|AP3B1"/>
    <att type="real" name="Enrichment" value="19.70664928292047"/>
    <att type="real" name="Z-score" value="5.9702909000116176"/>
    <att type="integer" name="#GeneInGOAndHitList" value="2"/>
    <att type="integer" name="#GeneInGO" value="52"/>
    <att type="integer" name="#GeneInHitList" value="59"/>
    <att type="integer" name="#TotalGeneInLibrary" value="30230"/>
    <att type="real" name="%InGO" value="3.389830508474576"/>
    <att type="real" name="STDV %InGO" value="2.3559952374389743"/>
    <att type="real" name="BestLogPInGroup" value="-2.449895508652796"/>
    <att type="real" name="BestEnrichmentInGroup" value="19.70664928292047"/>
    <att type="integer" name="FirstInGroupByEnrichment" value="0"/>
    <att type="integer" name="FirstInGroupByLogP" value="0"/>
    <att type="string" name="GeneID" value="6722|8546"/>
    <att type="integer" name="_RANK_" value="1"/>
    <att type="string" name="_PATTERN_" value="M1"/>
    <att type="string" name="CLUSTER_LABEL" value=" "/>
    <att type="integer" name="#COUNT_001" value="2"/>
    <att type="integer" name="_MEMBER_MyList" value="1"/>
    <att type="real" name="_LogP_MyList" value="-2.3312640616313405"/>
    <att type="string" name="Gene" value="GO:0060425"/>
    <att type="integer" name="GiniIndex" value="0"/>
    <att type="integer" name="CategoryID" value="19"/>
    <att type="string" name="PARENT_GO" value="19_GO:0032502 developmental process"/>
    <att type="integer" name="EvidenceCutoff" value="0"/>
    <graphics type="CIRCLE" x="420.8220852812315" y="237.52517481840223"/>
  </node>
  <node label="WP2005" id="26">
    <att type="string" name="canonicalName" value="WP2005"/>
    <att type="string" name="Description" value="miR targeted genes in muscle cell"/>
    <att type="string" name="Category" value="WikiPathways"/>
    <att type="real" name="LogP" value="-2.299246685070711"/>
    <att type="real" name="Log(q-value)" value="0.0"/>
    <att type="integer" name="GROUP_ID" value="6"/>
    <att type="string" name="Hits" value="CEBPB|SRF|AP3B1|SLC25A32"/>
    <att type="real" name="Enrichment" value="5.805925001200365"/>
    <att type="real" name="Z-score" value="4.016417882022376"/>
    <att type="integer" name="#GeneInGOAndHitList" value="4"/>
    <att type="integer" name="#GeneInGO" value="353"/>
    <att type="integer" name="#GeneInHitList" value="59"/>
    <att type="integer" name="#TotalGeneInLibrary" value="30230"/>
    <att type="real" name="%InGO" value="6.779661016949152"/>
    <att type="real" name="STDV %InGO" value="3.272904422551247"/>
    <att type="real" name="BestLogPInGroup" value="-2.449895508652796"/>
    <att type="real" name="BestEnrichmentInGroup" value="19.70664928292047"/>
    <att type="integer" name="FirstInGroupByEnrichment" value="0"/>
    <att type="integer" name="FirstInGroupByLogP" value="0"/>
    <att type="string" name="GeneID" value="1051|6722|8546|81034"/>
    <att type="integer" name="_RANK_" value="1"/>
    <att type="string" name="_PATTERN_" value="M1"/>
    <att type="string" name="CLUSTER_LABEL" value=" "/>
    <att type="integer" name="#COUNT_001" value="4"/>
    <att type="integer" name="_MEMBER_MyList" value="1"/>
    <att type="real" name="_LogP_MyList" value="-2.299246685070711"/>
    <att type="string" name="Gene" value="WP2005"/>
    <att type="integer" name="GiniIndex" value="0"/>
    <att type="integer" name="CategoryID" value="27"/>
    <att type="string" name="PARENT_GO" value=""/>
    <att type="integer" name="EvidenceCutoff" value="0"/>
    <graphics type="CIRCLE" x="269.7796670604141" y="183.95544245676518"/>
  </node>
  <node label="GO:0007596" id="27">
    <att type="string" name="canonicalName" value="GO:0007596"/>
    <att type="string" name="Description" value="blood coagulation"/>
    <att type="string" name="Category" value="GO Biological Processes"/>
    <att type="real" name="LogP" value="-2.2058151726568633"/>
    <att type="real" name="Log(q-value)" value="0.0"/>
    <att type="integer" name="GROUP_ID" value="6"/>
    <att type="string" name="Hits" value="SRF|AP3B1|PRRG3"/>
    <att type="real" name="Enrichment" value="8.047741591977992"/>
    <att type="real" name="Z-score" value="4.320827854679813"/>
    <att type="integer" name="#GeneInGOAndHitList" value="3"/>
    <att type="integer" name="#GeneInGO" value="191"/>
    <att type="integer" name="#GeneInHitList" value="59"/>
    <att type="integer" name="#TotalGeneInLibrary" value="30230"/>
    <att type="real" name="%InGO" value="5.084745762711864"/>
    <att type="real" name="STDV %InGO" value="2.860069741948553"/>
    <att type="real" name="BestLogPInGroup" value="-2.449895508652796"/>
    <att type="real" name="BestEnrichmentInGroup" value="19.70664928292047"/>
    <att type="integer" name="FirstInGroupByEnrichment" value="0"/>
    <att type="integer" name="FirstInGroupByLogP" value="0"/>
    <att type="string" name="GeneID" value="6722|8546|79057"/>
    <att type="integer" name="_RANK_" value="1"/>
    <att type="string" name="_PATTERN_" value="M1"/>
    <att type="string" name="CLUSTER_LABEL" value=" "/>
    <att type="integer" name="#COUNT_001" value="3"/>
    <att type="integer" name="_MEMBER_MyList" value="1"/>
    <att type="real" name="_LogP_MyList" value="-2.2058151726568633"/>
    <att type="string" name="Gene" value="GO:0007596"/>
    <att type="integer" name="GiniIndex" value="0"/>
    <att type="integer" name="CategoryID" value="19"/>
    <att type="string" name="PARENT_GO" value="19_GO:0032501 multicellular organismal process"/>
    <att type="integer" name="EvidenceCutoff" value="0"/>
    <graphics type="CIRCLE" x="182.46771754284333" y="272.604637866563"/>
  </node>
  <node label="GO:0050817" id="28">
    <att type="string" name="canonicalName" value="GO:0050817"/>
    <att type="string" name="Description" value="coagulation"/>
    <att type="string" name="Category" value="GO Biological Processes"/>
    <att type="real" name="LogP" value="-2.193363812290541"/>
    <att type="real" name="Log(q-value)" value="0.0"/>
    <att type="integer" name="GROUP_ID" value="6"/>
    <att type="string" name="Hits" value="SRF|AP3B1|PRRG3"/>
    <att type="real" name="Enrichment" value="7.96434530605076"/>
    <att type="real" name="Z-score" value="4.292138397459898"/>
    <att type="integer" name="#GeneInGOAndHitList" value="3"/>
    <att type="integer" name="#GeneInGO" value="193"/>
    <att type="integer" name="#GeneInHitList" value="59"/>
    <att type="integer" name="#TotalGeneInLibrary" value="30230"/>
    <att type="real" name="%InGO" value="5.084745762711864"/>
    <att type="real" name="STDV %InGO" value="2.860069741948553"/>
    <att type="real" name="BestLogPInGroup" value="-2.449895508652796"/>
    <att type="real" name="BestEnrichmentInGroup" value="19.70664928292047"/>
    <att type="integer" name="FirstInGroupByEnrichment" value="0"/>
    <att type="integer" name="FirstInGroupByLogP" value="0"/>
    <att type="string" name="GeneID" value="6722|8546|79057"/>
    <att type="integer" name="_RANK_" value="1"/>
    <att type="string" name="_PATTERN_" value="M1"/>
    <att type="string" name="CLUSTER_LABEL" value=" "/>
    <att type="integer" name="#COUNT_001" value="3"/>
    <att type="integer" name="_MEMBER_MyList" value="1"/>
    <att type="real" name="_LogP_MyList" value="-2.193363812290541"/>
    <att type="string" name="Gene" value="GO:0050817"/>
    <att type="integer" name="GiniIndex" value="0"/>
    <att type="integer" name="CategoryID" value="19"/>
    <att type="string" name="PARENT_GO" value="19_GO:0032501 multicellular organismal process"/>
    <att type="integer" name="EvidenceCutoff" value="0"/>
    <graphics type="CIRCLE" x="429.4681874091637" y="396.9338364896181"/>
  </node>
  <node label="GO:0050878" id="29">
    <att type="string" name="canonicalName" value="GO:0050878"/>
    <att type="string" name="Description" value="regulation of body fluid levels"/>
    <att type="string" name="Category" value="GO Biological Processes"/>
    <att type="real" name="LogP" value="-2.1915016955101048"/>
    <att type="real" name="Log(q-value)" value="0.0"/>
    <att type="integer" name="GROUP_ID" value="6"/>
    <att type="string" name="Hits" value="HSD11B2|SRF|AP3B1|PRRG3"/>
    <att type="real" name="Enrichment" value="5.407629354680024"/>
    <att type="real" name="Z-score" value="3.818460243584374"/>
    <att type="integer" name="#GeneInGOAndHitList" value="4"/>
    <att type="integer" name="#GeneInGO" value="379"/>
    <att type="integer" name="#GeneInHitList" value="59"/>
    <att type="integer" name="#TotalGeneInLibrary" value="30230"/>
    <att type="real" name="%InGO" value="6.779661016949152"/>
    <att type="real" name="STDV %InGO" value="3.272904422551247"/>
    <att type="real" name="BestLogPInGroup" value="-2.449895508652796"/>
    <att type="real" name="BestEnrichmentInGroup" value="19.70664928292047"/>
    <att type="integer" name="FirstInGroupByEnrichment" value="0"/>
    <att type="integer" name="FirstInGroupByLogP" value="0"/>
    <att type="string" name="GeneID" value="3291|6722|8546|79057"/>
    <att type="integer" name="_RANK_" value="1"/>
    <att type="string" name="_PATTERN_" value="M1"/>
    <att type="string" name="CLUSTER_LABEL" value=" "/>
    <att type="integer" name="#COUNT_001" value="4"/>
    <att type="integer" name="_MEMBER_MyList" value="1"/>
    <att type="real" name="_LogP_MyList" value="-2.1915016955101048"/>
    <att type="string" name="Gene" value="GO:0050878"/>
    <att type="integer" name="GiniIndex" value="0"/>
    <att type="integer" name="CategoryID" value="19"/>
    <att type="string" name="PARENT_GO" value="19_GO:0065007 biological regulation"/>
    <att type="integer" name="EvidenceCutoff" value="0"/>
    <graphics type="CIRCLE" x="351.4252934911277" y="277.20520824608457"/>
  </node>
  <node label="GO:0007599" id="30">
    <att type="string" name="canonicalName" value="GO:0007599"/>
    <att type="string" name="Description" value="hemostasis"/>
    <att type="string" name="Category" value="GO Biological Processes"/>
    <att type="real" name="LogP" value="-2.174950627952585"/>
    <att type="real" name="Log(q-value)" value="0.0"/>
    <att type="integer" name="GROUP_ID" value="6"/>
    <att type="string" name="Hits" value="SRF|AP3B1|PRRG3"/>
    <att type="real" name="Enrichment" value="7.842442061570391"/>
    <att type="real" name="Z-score" value="4.249869748712202"/>
    <att type="integer" name="#GeneInGOAndHitList" value="3"/>
    <att type="integer" name="#GeneInGO" value="196"/>
    <att type="integer" name="#GeneInHitList" value="59"/>
    <att type="integer" name="#TotalGeneInLibrary" value="30230"/>
    <att type="real" name="%InGO" value="5.084745762711864"/>
    <att type="real" name="STDV %InGO" value="2.860069741948553"/>
    <att type="real" name="BestLogPInGroup" value="-2.449895508652796"/>
    <att type="real" name="BestEnrichmentInGroup" value="19.70664928292047"/>
    <att type="integer" name="FirstInGroupByEnrichment" value="0"/>
    <att type="integer" name="FirstInGroupByLogP" value="0"/>
    <att type="string" name="GeneID" value="6722|8546|79057"/>
    <att type="integer" name="_RANK_" value="1"/>
    <att type="string" name="_PATTERN_" value="M1"/>
    <att type="string" name="CLUSTER_LABEL" value=" "/>
    <att type="integer" name="#COUNT_001" value="3"/>
    <att type="integer" name="_MEMBER_MyList" value="1"/>
    <att type="real" name="_LogP_MyList" value="-2.174950627952585"/>
    <att type="string" name="Gene" value="GO:0007599"/>
    <att type="integer" name="GiniIndex" value="0"/>
    <att type="integer" name="CategoryID" value="19"/>
    <att type="string" name="PARENT_GO" value="19_GO:0065007 biological regulation"/>
    <att type="integer" name="EvidenceCutoff" value="0"/>
    <graphics type="CIRCLE" x="335.19655995551" y="321.9091765693028"/>
  </node>
  <node label="GO:0051147" id="31">
    <att type="string" name="canonicalName" value="GO:0051147"/>
    <att type="string" name="Description" value="regulation of muscle cell differentiation"/>
    <att type="string" name="Category" value="GO Biological Processes"/>
    <att type="real" name="LogP" value="-2.3674403126006416"/>
    <att type="real" name="Log(q-value)" value="0.0"/>
    <att type="integer" name="GROUP_ID" value="7"/>
    <att type="string" name="Hits" value="GSK3A|SRF|TNPO2"/>
    <att type="real" name="Enrichment" value="9.204303257890997"/>
    <att type="real" name="Z-score" value="4.701395916636618"/>
    <att type="integer" name="#GeneInGOAndHitList" value="3"/>
    <att type="integer" name="#GeneInGO" value="167"/>
    <att type="integer" name="#GeneInHitList" value="59"/>
    <att type="integer" name="#TotalGeneInLibrary" value="30230"/>
    <att type="real" name="%InGO" value="5.084745762711864"/>
    <att type="real" name="STDV %InGO" value="2.860069741948553"/>
    <att type="real" name="BestLogPInGroup" value="-2.4193945848576184"/>
    <att type="real" name="BestEnrichmentInGroup" value="14.03761318783376"/>
    <att type="integer" name="FirstInGroupByEnrichment" value="0"/>
    <att type="integer" name="FirstInGroupByLogP" value="0"/>
    <att type="string" name="GeneID" value="2931|6722|30000"/>
    <att type="integer" name="_RANK_" value="1"/>
    <att type="string" name="_PATTERN_" value="M1"/>
    <att type="string" name="CLUSTER_LABEL" value=" "/>
    <att type="integer" name="#COUNT_001" value="3"/>
    <att type="integer" name="_MEMBER_MyList" value="1"/>
    <att type="real" name="_LogP_MyList" value="-2.3674403126006416"/>
    <att type="string" name="Gene" value="GO:0051147"/>
    <att type="integer" name="GiniIndex" value="0"/>
    <att type="integer" name="CategoryID" value="19"/>
    <att type="string" name="PARENT_GO" value="19_GO:0032502 developmental process"/>
    <att type="integer" name="EvidenceCutoff" value="0"/>
    <graphics type="CIRCLE" x="411.74289559944515" y="167.74695003914516"/>
  </node>
  <node label="GO:0051148" id="32">
    <att type="string" name="canonicalName" value="GO:0051148"/>
    <att type="string" name="Description" value="negative regulation of muscle cell differentiation"/>
    <att type="string" name="Category" value="GO Biological Processes"/>
    <att type="real" name="LogP" value="-2.0455620810480704"/>
    <att type="real" name="Log(q-value)" value="0.0"/>
    <att type="integer" name="GROUP_ID" value="7"/>
    <att type="string" name="Hits" value="GSK3A|TNPO2"/>
    <att type="real" name="Enrichment" value="14.03761318783376"/>
    <att type="real" name="Z-score" value="4.9318345370548835"/>
    <att type="integer" name="#GeneInGOAndHitList" value="2"/>
    <att type="integer" name="#GeneInGO" value="73"/>
    <att type="integer" name="#GeneInHitList" value="59"/>
    <att type="integer" name="#TotalGeneInLibrary" value="30230"/>
    <att type="real" name="%InGO" value="3.389830508474576"/>
    <att type="real" name="STDV %InGO" value="2.3559952374389743"/>
    <att type="real" name="BestLogPInGroup" value="-2.4193945848576184"/>
    <att type="real" name="BestEnrichmentInGroup" value="14.03761318783376"/>
    <att type="integer" name="FirstInGroupByEnrichment" value="0"/>
    <att type="integer" name="FirstInGroupByLogP" value="0"/>
    <att type="string" name="GeneID" value="2931|30000"/>
    <att type="integer" name="_RANK_" value="1"/>
    <att type="string" name="_PATTERN_" value="M1"/>
    <att type="string" name="CLUSTER_LABEL" value=" "/>
    <att type="integer" name="#COUNT_001" value="2"/>
    <att type="integer" name="_MEMBER_MyList" value="1"/>
    <att type="real" name="_LogP_MyList" value="-2.0455620810480704"/>
    <att type="string" name="Gene" value="GO:0051148"/>
    <att type="integer" name="GiniIndex" value="0"/>
    <att type="integer" name="CategoryID" value="19"/>
    <att type="string" name="PARENT_GO" value="19_GO:0032502 developmental process"/>
    <att type="integer" name="EvidenceCutoff" value="0"/>
    <graphics type="CIRCLE" x="374.66172483379563" y="306.2038555813707"/>
  </node>
  <node label="WP481" id="33">
    <att type="string" name="canonicalName" value="WP481"/>
    <att type="string" name="Description" value="Insulin signaling"/>
    <att type="string" name="Category" value="WikiPathways"/>
    <att type="real" name="LogP" value="-2.4193945848576184"/>
    <att type="real" name="Log(q-value)" value="0.0"/>
    <att type="integer" name="GROUP_ID" value="7"/>
    <att type="string" name="Hits" value="GSK3A|SRF|CBLC"/>
    <att type="real" name="Enrichment" value="9.606991525423728"/>
    <att type="real" name="Z-score" value="4.827115565306637"/>
    <att type="integer" name="#GeneInGOAndHitList" value="3"/>
    <att type="integer" name="#GeneInGO" value="160"/>
    <att type="integer" name="#GeneInHitList" value="59"/>
    <att type="integer" name="#TotalGeneInLibrary" value="30230"/>
    <att type="real" name="%InGO" value="5.084745762711864"/>
    <att type="real" name="STDV %InGO" value="2.860069741948553"/>
    <att type="real" name="BestLogPInGroup" value="-2.4193945848576184"/>
    <att type="real" name="BestEnrichmentInGroup" value="14.03761318783376"/>
    <att type="integer" name="FirstInGroupByEnrichment" value="1"/>
    <att type="integer" name="FirstInGroupByLogP" value="1"/>
    <att type="string" name="GeneID" value="2931|6722|23624"/>
    <att type="integer" name="_RANK_" value="1"/>
    <att type="string" name="_PATTERN_" value="M1"/>
    <att type="string" name="CLUSTER_LABEL" value="Insulin signaling"/>
    <att type="integer" name="#COUNT_001" value="3"/>
    <att type="integer" name="_MEMBER_MyList" value="1"/>
    <att type="real" name="_LogP_MyList" value="-2.4193945848576184"/>
    <att type="string" name="Gene" value="WP481"/>
    <att type="integer" name="GiniIndex" value="0"/>
    <att type="integer" name="CategoryID" value="27"/>
    <att type="string" name="PARENT_GO" value=""/>
    <att type="integer" name="EvidenceCutoff" value="0"/>
    <graphics type="CIRCLE" x="185.7267430099028" y="428.3373656344497"/>
  </node>
  <node label="R-HSA-9683610" id="34">
    <att type="string" name="canonicalName" value="R-HSA-9683610"/>
    <att type="string" name="Description" value="Maturation of nucleoprotein"/>
    <att type="string" name="Category" value="Reactome Gene Sets"/>
    <att type="real" name="LogP" value="-3.691133326876923"/>
    <att type="real" name="Log(q-value)" value="0.0"/>
    <att type="integer" name="GROUP_ID" value="2"/>
    <att type="string" name="Hits" value="GSK3A|SUMO1"/>
    <att type="real" name="Enrichment" value="93.15870570107859"/>
    <att type="real" name="Z-score" value="13.518724224230631"/>
    <att type="integer" name="#GeneInGOAndHitList" value="2"/>
    <att type="integer" name="#GeneInGO" value="11"/>
    <att type="integer" name="#GeneInHitList" value="59"/>
    <att type="integer" name="#TotalGeneInLibrary" value="30230"/>
    <att type="real" name="%InGO" value="3.389830508474576"/>
    <att type="real" name="STDV %InGO" value="2.3559952374389743"/>
    <att type="real" name="BestLogPInGroup" value="-3.691133326876923"/>
    <att type="real" name="BestEnrichmentInGroup" value="93.15870570107859"/>
    <att type="integer" name="FirstInGroupByEnrichment" value="1"/>
    <att type="integer" name="FirstInGroupByLogP" value="1"/>
    <att type="string" name="GeneID" value="2931|7341"/>
    <att type="integer" name="_RANK_" value="1"/>
    <att type="string" name="_PATTERN_" value="M1"/>
    <att type="string" name="CLUSTER_LABEL" value="Maturation of nucleoprotein"/>
    <att type="integer" name="#COUNT_001" value="2"/>
    <att type="integer" name="_MEMBER_MyList" value="1"/>
    <att type="real" name="_LogP_MyList" value="-3.691133326876923"/>
    <att type="string" name="Gene" value="R-HSA-9683610"/>
    <att type="integer" name="GiniIndex" value="0"/>
    <att type="integer" name="CategoryID" value="6"/>
    <att type="string" name="PARENT_GO" value=""/>
    <att type="integer" name="EvidenceCutoff" value="0"/>
    <graphics type="CIRCLE" x="371.3340464544085" y="320.25694372058723"/>
  </node>
  <node label="R-HSA-9768777" id="35">
    <att type="string" name="canonicalName" value="R-HSA-9768777"/>
    <att type="string" name="Description" value="Regulation of NPAS4 gene transcription"/>
    <att type="string" name="Category" value="Reactome Gene Sets"/>
    <att type="real" name="LogP" value="-4.649523200764928"/>
    <att type="real" name="Log(q-value)" value="-0.31284337341921165"/>
    <att type="integer" name="GROUP_ID" value="1"/>
    <att type="string" name="Hits" value="REST|SRF"/>
    <att type="real" name="Enrichment" value="256.1864406779661"/>
    <att type="real" name="Z-score" value="22.570453994103044"/>
    <att type="integer" name="#GeneInGOAndHitList" value="2"/>
    <att type="integer" name="#GeneInGO" value="4"/>
    <att type="integer" name="#GeneInHitList" value="59"/>
    <att type="integer" name="#TotalGeneInLibrary" value="30230"/>
    <att type="real" name="%InGO" value="3.389830508474576"/>
    <att type="real" name="STDV %InGO" value="2.3559952374389743"/>
    <att type="real" name="BestLogPInGroup" value="-4.649523200764928"/>
    <att type="real" name="BestEnrichmentInGroup" value="256.1864406779661"/>
    <att type="integer" name="FirstInGroupByEnrichment" value="1"/>
    <att type="integer" name="FirstInGroupByLogP" value="1"/>
    <att type="string" name="GeneID" value="5978|6722"/>
    <att type="integer" name="_RANK_" value="1"/>
    <att type="string" name="_PATTERN_" value="M1"/>
    <att type="string" name="CLUSTER_LABEL" value="Regulation of NPAS4 gene transcription"/>
    <att type="integer" name="#COUNT_001" value="2"/>
    <att type="integer" name="_MEMBER_MyList" value="1"/>
    <att type="real" name="_LogP_MyList" value="-4.649523200764928"/>
    <att type="string" name="Gene" value="R-HSA-9768777"/>
    <att type="integer" name="GiniIndex" value="0"/>
    <att type="integer" name="CategoryID" value="6"/>
    <att type="string" name="PARENT_GO" value=""/>
    <att type="integer" name="EvidenceCutoff" value="0"/>
    <graphics type="CIRCLE" x="217.74931392169157" y="404.80662317257753"/>
  </node>
  <node label="GO:0030099" id="36">
    <att type="string" name="canonicalName" value="GO:0030099"/>
    <att type="string" name="Description" value="myeloid cell differentiation"/>
    <att type="string" name="Category" value="GO Biological Processes"/>
    <att type="real" name="LogP" value="-2.449895508652796"/>
    <att type="real" name="Log(q-value)" value="0.0"/>
    <att type="integer" name="GROUP_ID" value="6"/>
    <att type="string" name="Hits" value="ALAS2|CEBPB|SRF|AP3B1"/>
    <att type="real" name="Enrichment" value="6.404661016949153"/>
    <att type="real" name="Z-score" value="4.298117524268491"/>
    <att type="integer" name="#GeneInGOAndHitList" value="4"/>
    <att type="integer" name="#GeneInGO" value="320"/>
    <att type="integer" name="#GeneInHitList" value="59"/>
    <att type="integer" name="#TotalGeneInLibrary" value="30230"/>
    <att type="real" name="%InGO" value="6.779661016949152"/>
    <att type="real" name="STDV %InGO" value="3.272904422551247"/>
    <att type="real" name="BestLogPInGroup" value="-2.449895508652796"/>
    <att type="real" name="BestEnrichmentInGroup" value="19.70664928292047"/>
    <att type="integer" name="FirstInGroupByEnrichment" value="1"/>
    <att type="integer" name="FirstInGroupByLogP" value="1"/>
    <att type="string" name="GeneID" value="212|1051|6722|8546"/>
    <att type="integer" name="_RANK_" value="1"/>
    <att type="string" name="_PATTERN_" value="M1"/>
    <att type="string" name="CLUSTER_LABEL" value="myeloid cell differentiation"/>
    <att type="integer" name="#COUNT_001" value="4"/>
    <att type="integer" name="_MEMBER_MyList" value="1"/>
    <att type="real" name="_LogP_MyList" value="-2.449895508652796"/>
    <att type="string" name="Gene" value="GO:0030099"/>
    <att type="integer" name="GiniIndex" value="0"/>
    <att type="integer" name="CategoryID" value="19"/>
    <att type="string" name="PARENT_GO" value="19_GO:0032502 developmental process"/>
    <att type="integer" name="EvidenceCutoff" value="0"/>
    <graphics type="CIRCLE" x="345.41083448211623" y="368.7399013032732"/>
  </node>
  <node label="GO:0006913" id="37">
    <att type="string" name="canonicalName" value="GO:0006913"/>
    <att type="string" name="Description" value="nucleocytoplasmic transport"/>
    <att type="string" name="Category" value="GO Biological Processes"/>
    <att type="real" name="LogP" value="-2.830857795792916"/>
    <att type="real" name="Log(q-value)" value="0.0"/>
    <att type="integer" name="GROUP_ID" value="3"/>
    <att type="string" name="Hits" value="TNPO2|RSRC1|BACH2|RPAIN"/>
    <att type="real" name="Enrichment" value="8.16530488216625"/>
    <att type="real" name="Z-score" value="5.040875921432084"/>
    <att type="integer" name="#GeneInGOAndHitList" value="4"/>
    <att type="integer" name="#GeneInGO" value="251"/>
    <att type="integer" name="#GeneInHitList" value="59"/>
    <att type="integer" name="#TotalGeneInLibrary" value="30230"/>
    <att type="real" name="%InGO" value="6.779661016949152"/>
    <att type="real" name="STDV %InGO" value="3.272904422551247"/>
    <att type="real" name="BestLogPInGroup" value="-2.830857795792916"/>
    <att type="real" name="BestEnrichmentInGroup" value="12.199354317998386"/>
    <att type="integer" name="FirstInGroupByEnrichment" value="1"/>
    <att type="integer" name="FirstInGroupByLogP" value="1"/>
    <att type="string" name="GeneID" value="30000|51319|60468|84268"/>
    <att type="integer" name="_RANK_" value="1"/>
    <att type="string" name="_PATTERN_" value="M1"/>
    <att type="string" name="CLUSTER_LABEL" value="nucleocytoplasmic transport"/>
    <att type="integer" name="#COUNT_001" value="4"/>
    <att type="integer" name="_MEMBER_MyList" value="1"/>
    <att type="real" name="_LogP_MyList" value="-2.830857795792916"/>
    <att type="string" name="Gene" value="GO:0006913"/>
    <att type="integer" name="GiniIndex" value="0"/>
    <att type="integer" name="CategoryID" value="19"/>
    <att type="string" name="PARENT_GO" value="19_GO:0051179 localization"/>
    <att type="integer" name="EvidenceCutoff" value="0"/>
    <graphics type="CIRCLE" x="383.3095113136577" y="416.233555674394"/>
  </node>
  <node label="GO:0150052" id="38">
    <att type="string" name="canonicalName" value="GO:0150052"/>
    <att type="string" name="Description" value="regulation of postsynapse assembly"/>
    <att type="string" name="Category" value="GO Biological Processes"/>
    <att type="real" name="LogP" value="-2.49323275143183"/>
    <att type="real" name="Log(q-value)" value="0.0"/>
    <att type="integer" name="GROUP_ID" value="5"/>
    <att type="string" name="Hits" value="NEDD8|RTN4R"/>
    <att type="real" name="Enrichment" value="23.831296807252663"/>
    <att type="real" name="Z-score" value="6.6251829271684635"/>
    <att type="integer" name="#GeneInGOAndHitList" value="2"/>
    <att type="integer" name="#GeneInGO" value="43"/>
    <att type="integer" name="#GeneInHitList" value="59"/>
    <att type="integer" name="#TotalGeneInLibrary" value="30230"/>
    <att type="real" name="%InGO" value="3.389830508474576"/>
    <att type="real" name="STDV %InGO" value="2.3559952374389743"/>
    <att type="real" name="BestLogPInGroup" value="-2.49323275143183"/>
    <att type="real" name="BestEnrichmentInGroup" value="23.831296807252663"/>
    <att type="integer" name="FirstInGroupByEnrichment" value="1"/>
    <att type="integer" name="FirstInGroupByLogP" value="1"/>
    <att type="string" name="GeneID" value="4738|65078"/>
    <att type="integer" name="_RANK_" value="1"/>
    <att type="string" name="_PATTERN_" value="M1"/>
    <att type="string" name="CLUSTER_LABEL" value="regulation of postsynapse assembly"/>
    <att type="integer" name="#COUNT_001" value="2"/>
    <att type="integer" name="_MEMBER_MyList" value="1"/>
    <att type="real" name="_LogP_MyList" value="-2.49323275143183"/>
    <att type="string" name="Gene" value="GO:0150052"/>
    <att type="integer" name="GiniIndex" value="0"/>
    <att type="integer" name="CategoryID" value="19"/>
    <att type="string" name="PARENT_GO" value="19_GO:0032502 developmental process"/>
    <att type="integer" name="EvidenceCutoff" value="0"/>
    <graphics type="CIRCLE" x="257.2517205338563" y="395.54638480788003"/>
  </node>
  <node label="GO:0051384" id="39">
    <att type="string" name="canonicalName" value="GO:0051384"/>
    <att type="string" name="Description" value="response to glucocorticoid"/>
    <att type="string" name="Category" value="GO Biological Processes"/>
    <att type="real" name="LogP" value="-2.5914013557343916"/>
    <att type="real" name="Log(q-value)" value="0.0"/>
    <att type="integer" name="GROUP_ID" value="4"/>
    <att type="string" name="Hits" value="GSK3A|HSD11B2|REST"/>
    <att type="real" name="Enrichment" value="11.058407511279112"/>
    <att type="real" name="Z-score" value="5.256072660722987"/>
    <att type="integer" name="#GeneInGOAndHitList" value="3"/>
    <att type="integer" name="#GeneInGO" value="139"/>
    <att type="integer" name="#GeneInHitList" value="59"/>
    <att type="integer" name="#TotalGeneInLibrary" value="30230"/>
    <att type="real" name="%InGO" value="5.084745762711864"/>
    <att type="real" name="STDV %InGO" value="2.860069741948553"/>
    <att type="real" name="BestLogPInGroup" value="-2.5914013557343916"/>
    <att type="real" name="BestEnrichmentInGroup" value="16.799110864128927"/>
    <att type="integer" name="FirstInGroupByEnrichment" value="1"/>
    <att type="integer" name="FirstInGroupByLogP" value="1"/>
    <att type="string" name="GeneID" value="2931|3291|5978"/>
    <att type="integer" name="_RANK_" value="1"/>
    <att type="string" name="_PATTERN_" value="M1"/>
    <att type="string" name="CLUSTER_LABEL" value="response to glucocorticoid"/>
    <att type="integer" name="#COUNT_001" value="3"/>
    <att type="integer" name="_MEMBER_MyList" value="1"/>
    <att type="real" name="_LogP_MyList" value="-2.5914013557343916"/>
    <att type="string" name="Gene" value="GO:0051384"/>
    <att type="integer" name="GiniIndex" value="0"/>
    <att type="integer" name="CategoryID" value="19"/>
    <att type="string" name="PARENT_GO" value="19_GO:0050896 response to stimulus"/>
    <att type="integer" name="EvidenceCutoff" value="0"/>
    <graphics type="CIRCLE" x="164.2459857370539" y="177.6999258891121"/>
  </node>
  <edge label="GO:0060379 (pp) R-HSA-9768777" source="1" target="35">
    <att type="string" name="canonicalName" value="GO:0060379 (pp) R-HSA-9768777"/>
    <att type="string" name="interaction" value="pp"/>
    <att type="real" name="SCORE" value="1.0"/>
  </edge>
  <edge label="GO:0010002 (pp) R-HSA-9768777" source="2" target="35">
    <att type="string" name="canonicalName" value="GO:0010002 (pp) R-HSA-9768777"/>
    <att type="string" name="interaction" value="pp"/>
    <att type="real" name="SCORE" value="1.0"/>
  </edge>
  <edge label="R-HSA-9768759 (pp) R-HSA-9768777" source="3" target="35">
    <att type="string" name="canonicalName" value="R-HSA-9768759 (pp) R-HSA-9768777"/>
    <att type="string" name="interaction" value="pp"/>
    <att type="real" name="SCORE" value="1.0"/>
  </edge>
  <edge label="GO:0002244 (pp) R-HSA-9768777" source="4" target="35">
    <att type="string" name="canonicalName" value="GO:0002244 (pp) R-HSA-9768777"/>
    <att type="string" name="interaction" value="pp"/>
    <att type="real" name="SCORE" value="0.7710843373546378"/>
  </edge>
  <edge label="GO:1902894 (pp) R-HSA-9768777" source="5" target="35">
    <att type="string" name="canonicalName" value="GO:1902894 (pp) R-HSA-9768777"/>
    <att type="string" name="interaction" value="pp"/>
    <att type="real" name="SCORE" value="1.0"/>
  </edge>
  <edge label="GO:2000629 (pp) R-HSA-9768777" source="6" target="35">
    <att type="string" name="canonicalName" value="GO:2000629 (pp) R-HSA-9768777"/>
    <att type="string" name="interaction" value="pp"/>
    <att type="real" name="SCORE" value="1.0"/>
  </edge>
  <edge label="M30 (pp) R-HSA-9768777" source="12" target="35">
    <att type="string" name="canonicalName" value="M30 (pp) R-HSA-9768777"/>
    <att type="string" name="interaction" value="pp"/>
    <att type="real" name="SCORE" value="0.44117647060384957"/>
  </edge>
  <edge label="R-HSA-9634815 (pp) R-HSA-9768777" source="7" target="35">
    <att type="string" name="canonicalName" value="R-HSA-9634815 (pp) R-HSA-9768777"/>
    <att type="string" name="interaction" value="pp"/>
    <att type="real" name="SCORE" value="1.0"/>
  </edge>
  <edge label="GO:0045445 (pp) R-HSA-9768777" source="8" target="35">
    <att type="string" name="canonicalName" value="GO:0045445 (pp) R-HSA-9768777"/>
    <att type="string" name="interaction" value="pp"/>
    <att type="real" name="SCORE" value="1.0"/>
  </edge>
  <edge label="GO:0051384 (pp) R-HSA-9768777" source="39" target="35">
    <att type="string" name="canonicalName" value="GO:0051384 (pp) R-HSA-9768777"/>
    <att type="string" name="interaction" value="pp"/>
    <att type="real" name="SCORE" value="0.3132530120639135"/>
  </edge>
  <edge label="R-HSA-9031628 (pp) R-HSA-9768777" source="9" target="35">
    <att type="string" name="canonicalName" value="R-HSA-9031628 (pp) R-HSA-9768777"/>
    <att type="string" name="interaction" value="pp"/>
    <att type="real" name="SCORE" value="1.0"/>
  </edge>
  <edge label="GO:0031960 (pp) R-HSA-9768777" source="20" target="35">
    <att type="string" name="canonicalName" value="GO:0031960 (pp) R-HSA-9768777"/>
    <att type="string" name="interaction" value="pp"/>
    <att type="real" name="SCORE" value="0.3132530120639135"/>
  </edge>
  <edge label="R-HSA-9768777 (pp) WP481" source="35" target="33">
    <att type="string" name="canonicalName" value="R-HSA-9768777 (pp) WP481"/>
    <att type="string" name="interaction" value="pp"/>
    <att type="real" name="SCORE" value="0.3132530120639135"/>
  </edge>
  <edge label="GO:0051147 (pp) R-HSA-9768777" source="31" target="35">
    <att type="string" name="canonicalName" value="GO:0051147 (pp) R-HSA-9768777"/>
    <att type="string" name="interaction" value="pp"/>
    <att type="real" name="SCORE" value="0.3132530120639135"/>
  </edge>
  <edge label="GO:0060425 (pp) R-HSA-9768777" source="25" target="35">
    <att type="string" name="canonicalName" value="GO:0060425 (pp) R-HSA-9768777"/>
    <att type="string" name="interaction" value="pp"/>
    <att type="real" name="SCORE" value="0.44117647060384957"/>
  </edge>
  <edge label="GO:0007596 (pp) R-HSA-9768777" source="27" target="35">
    <att type="string" name="canonicalName" value="GO:0007596 (pp) R-HSA-9768777"/>
    <att type="string" name="interaction" value="pp"/>
    <att type="real" name="SCORE" value="0.3132530120639135"/>
  </edge>
  <edge label="GO:0071385 (pp) R-HSA-9768777" source="21" target="35">
    <att type="string" name="canonicalName" value="GO:0071385 (pp) R-HSA-9768777"/>
    <att type="string" name="interaction" value="pp"/>
    <att type="real" name="SCORE" value="0.44117647060384957"/>
  </edge>
  <edge label="GO:0050817 (pp) R-HSA-9768777" source="28" target="35">
    <att type="string" name="canonicalName" value="GO:0050817 (pp) R-HSA-9768777"/>
    <att type="string" name="interaction" value="pp"/>
    <att type="real" name="SCORE" value="0.3132530120639135"/>
  </edge>
  <edge label="GO:0007599 (pp) R-HSA-9768777" source="30" target="35">
    <att type="string" name="canonicalName" value="GO:0007599 (pp) R-HSA-9768777"/>
    <att type="string" name="interaction" value="pp"/>
    <att type="real" name="SCORE" value="0.3132530120639135"/>
  </edge>
  <edge label="GO:0071384 (pp) R-HSA-9768777" source="23" target="35">
    <att type="string" name="canonicalName" value="GO:0071384 (pp) R-HSA-9768777"/>
    <att type="string" name="interaction" value="pp"/>
    <att type="real" name="SCORE" value="0.44117647060384957"/>
  </edge>
  <edge label="GO:0010002 (pp) GO:0060379" source="2" target="1">
    <att type="string" name="canonicalName" value="GO:0010002 (pp) GO:0060379"/>
    <att type="string" name="interaction" value="pp"/>
    <att type="real" name="SCORE" value="1.0"/>
  </edge>
  <edge label="GO:0060379 (pp) R-HSA-9768759" source="1" target="3">
    <att type="string" name="canonicalName" value="GO:0060379 (pp) R-HSA-9768759"/>
    <att type="string" name="interaction" value="pp"/>
    <att type="real" name="SCORE" value="1.0"/>
  </edge>
  <edge label="GO:0002244 (pp) GO:0060379" source="4" target="1">
    <att type="string" name="canonicalName" value="GO:0002244 (pp) GO:0060379"/>
    <att type="string" name="interaction" value="pp"/>
    <att type="real" name="SCORE" value="0.7710843373546378"/>
  </edge>
  <edge label="GO:0060379 (pp) GO:1902894" source="1" target="5">
    <att type="string" name="canonicalName" value="GO:0060379 (pp) GO:1902894"/>
    <att type="string" name="interaction" value="pp"/>
    <att type="real" name="SCORE" value="1.0"/>
  </edge>
  <edge label="GO:0060379 (pp) GO:2000629" source="1" target="6">
    <att type="string" name="canonicalName" value="GO:0060379 (pp) GO:2000629"/>
    <att type="string" name="interaction" value="pp"/>
    <att type="real" name="SCORE" value="1.0"/>
  </edge>
  <edge label="GO:0060379 (pp) M30" source="1" target="12">
    <att type="string" name="canonicalName" value="GO:0060379 (pp) M30"/>
    <att type="string" name="interaction" value="pp"/>
    <att type="real" name="SCORE" value="0.44117647060384957"/>
  </edge>
  <edge label="GO:0060379 (pp) R-HSA-9634815" source="1" target="7">
    <att type="string" name="canonicalName" value="GO:0060379 (pp) R-HSA-9634815"/>
    <att type="string" name="interaction" value="pp"/>
    <att type="real" name="SCORE" value="1.0"/>
  </edge>
  <edge label="GO:0045445 (pp) GO:0060379" source="8" target="1">
    <att type="string" name="canonicalName" value="GO:0045445 (pp) GO:0060379"/>
    <att type="string" name="interaction" value="pp"/>
    <att type="real" name="SCORE" value="1.0"/>
  </edge>
  <edge label="GO:0051384 (pp) GO:0060379" source="39" target="1">
    <att type="string" name="canonicalName" value="GO:0051384 (pp) GO:0060379"/>
    <att type="string" name="interaction" value="pp"/>
    <att type="real" name="SCORE" value="0.3132530120639135"/>
  </edge>
  <edge label="GO:0060379 (pp) R-HSA-9031628" source="1" target="9">
    <att type="string" name="canonicalName" value="GO:0060379 (pp) R-HSA-9031628"/>
    <att type="string" name="interaction" value="pp"/>
    <att type="real" name="SCORE" value="1.0"/>
  </edge>
  <edge label="GO:0031960 (pp) GO:0060379" source="20" target="1">
    <att type="string" name="canonicalName" value="GO:0031960 (pp) GO:0060379"/>
    <att type="string" name="interaction" value="pp"/>
    <att type="real" name="SCORE" value="0.3132530120639135"/>
  </edge>
  <edge label="GO:0060379 (pp) WP481" source="1" target="33">
    <att type="string" name="canonicalName" value="GO:0060379 (pp) WP481"/>
    <att type="string" name="interaction" value="pp"/>
    <att type="real" name="SCORE" value="0.3132530120639135"/>
  </edge>
  <edge label="GO:0051147 (pp) GO:0060379" source="31" target="1">
    <att type="string" name="canonicalName" value="GO:0051147 (pp) GO:0060379"/>
    <att type="string" name="interaction" value="pp"/>
    <att type="real" name="SCORE" value="0.3132530120639135"/>
  </edge>
  <edge label="GO:0060379 (pp) GO:0060425" source="1" target="25">
    <att type="string" name="canonicalName" value="GO:0060379 (pp) GO:0060425"/>
    <att type="string" name="interaction" value="pp"/>
    <att type="real" name="SCORE" value="0.44117647060384957"/>
  </edge>
  <edge label="GO:0007596 (pp) GO:0060379" source="27" target="1">
    <att type="string" name="canonicalName" value="GO:0007596 (pp) GO:0060379"/>
    <att type="string" name="interaction" value="pp"/>
    <att type="real" name="SCORE" value="0.3132530120639135"/>
  </edge>
  <edge label="GO:0060379 (pp) GO:0071385" source="1" target="21">
    <att type="string" name="canonicalName" value="GO:0060379 (pp) GO:0071385"/>
    <att type="string" name="interaction" value="pp"/>
    <att type="real" name="SCORE" value="0.44117647060384957"/>
  </edge>
  <edge label="GO:0050817 (pp) GO:0060379" source="28" target="1">
    <att type="string" name="canonicalName" value="GO:0050817 (pp) GO:0060379"/>
    <att type="string" name="interaction" value="pp"/>
    <att type="real" name="SCORE" value="0.3132530120639135"/>
  </edge>
  <edge label="GO:0007599 (pp) GO:0060379" source="30" target="1">
    <att type="string" name="canonicalName" value="GO:0007599 (pp) GO:0060379"/>
    <att type="string" name="interaction" value="pp"/>
    <att type="real" name="SCORE" value="0.3132530120639135"/>
  </edge>
  <edge label="GO:0060379 (pp) GO:0071384" source="1" target="23">
    <att type="string" name="canonicalName" value="GO:0060379 (pp) GO:0071384"/>
    <att type="string" name="interaction" value="pp"/>
    <att type="real" name="SCORE" value="0.44117647060384957"/>
  </edge>
  <edge label="R-HSA-9683610 (pp) R-HSA-9694631" source="34" target="10">
    <att type="string" name="canonicalName" value="R-HSA-9683610 (pp) R-HSA-9694631"/>
    <att type="string" name="interaction" value="pp"/>
    <att type="real" name="SCORE" value="1.0"/>
  </edge>
  <edge label="R-HSA-9683610 (pp) R-HSA-9683701" source="34" target="11">
    <att type="string" name="canonicalName" value="R-HSA-9683610 (pp) R-HSA-9683701"/>
    <att type="string" name="interaction" value="pp"/>
    <att type="real" name="SCORE" value="1.0"/>
  </edge>
  <edge label="M30 (pp) R-HSA-9683610" source="12" target="34">
    <att type="string" name="canonicalName" value="M30 (pp) R-HSA-9683610"/>
    <att type="string" name="interaction" value="pp"/>
    <att type="real" name="SCORE" value="0.44117647060384957"/>
  </edge>
  <edge label="GO:0051384 (pp) R-HSA-9683610" source="39" target="34">
    <att type="string" name="canonicalName" value="GO:0051384 (pp) R-HSA-9683610"/>
    <att type="string" name="interaction" value="pp"/>
    <att type="real" name="SCORE" value="0.3132530120639135"/>
  </edge>
  <edge label="GO:0031960 (pp) R-HSA-9683610" source="20" target="34">
    <att type="string" name="canonicalName" value="GO:0031960 (pp) R-HSA-9683610"/>
    <att type="string" name="interaction" value="pp"/>
    <att type="real" name="SCORE" value="0.3132530120639135"/>
  </edge>
  <edge label="R-HSA-9683610 (pp) WP481" source="34" target="33">
    <att type="string" name="canonicalName" value="R-HSA-9683610 (pp) WP481"/>
    <att type="string" name="interaction" value="pp"/>
    <att type="real" name="SCORE" value="0.3132530120639135"/>
  </edge>
  <edge label="R-HSA-9683610 (pp) WP410" source="34" target="13">
    <att type="string" name="canonicalName" value="R-HSA-9683610 (pp) WP410"/>
    <att type="string" name="interaction" value="pp"/>
    <att type="real" name="SCORE" value="0.44117647060384957"/>
  </edge>
  <edge label="GO:0051147 (pp) R-HSA-9683610" source="31" target="34">
    <att type="string" name="canonicalName" value="GO:0051147 (pp) R-HSA-9683610"/>
    <att type="string" name="interaction" value="pp"/>
    <att type="real" name="SCORE" value="0.3132530120639135"/>
  </edge>
  <edge label="GO:0071385 (pp) R-HSA-9683610" source="21" target="34">
    <att type="string" name="canonicalName" value="GO:0071385 (pp) R-HSA-9683610"/>
    <att type="string" name="interaction" value="pp"/>
    <att type="real" name="SCORE" value="0.44117647060384957"/>
  </edge>
  <edge label="R-HSA-9683610 (pp) R-HSA-9694635" source="34" target="14">
    <att type="string" name="canonicalName" value="R-HSA-9683610 (pp) R-HSA-9694635"/>
    <att type="string" name="interaction" value="pp"/>
    <att type="real" name="SCORE" value="1.0"/>
  </edge>
  <edge label="GO:0008217 (pp) R-HSA-9683610" source="22" target="34">
    <att type="string" name="canonicalName" value="GO:0008217 (pp) R-HSA-9683610"/>
    <att type="string" name="interaction" value="pp"/>
    <att type="real" name="SCORE" value="0.3132530120639135"/>
  </edge>
  <edge label="GO:0034504 (pp) R-HSA-9683610" source="19" target="34">
    <att type="string" name="canonicalName" value="GO:0034504 (pp) R-HSA-9683610"/>
    <att type="string" name="interaction" value="pp"/>
    <att type="real" name="SCORE" value="0.3132530120639135"/>
  </edge>
  <edge label="GO:0071384 (pp) R-HSA-9683610" source="23" target="34">
    <att type="string" name="canonicalName" value="GO:0071384 (pp) R-HSA-9683610"/>
    <att type="string" name="interaction" value="pp"/>
    <att type="real" name="SCORE" value="0.44117647060384957"/>
  </edge>
  <edge label="GO:0051148 (pp) R-HSA-9683610" source="32" target="34">
    <att type="string" name="canonicalName" value="GO:0051148 (pp) R-HSA-9683610"/>
    <att type="string" name="interaction" value="pp"/>
    <att type="real" name="SCORE" value="0.44117647060384957"/>
  </edge>
  <edge label="R-HSA-9683610 (pp) R-HSA-9772573" source="34" target="15">
    <att type="string" name="canonicalName" value="R-HSA-9683610 (pp) R-HSA-9772573"/>
    <att type="string" name="interaction" value="pp"/>
    <att type="real" name="SCORE" value="1.0"/>
  </edge>
  <edge label="GO:0010002 (pp) R-HSA-9768759" source="2" target="3">
    <att type="string" name="canonicalName" value="GO:0010002 (pp) R-HSA-9768759"/>
    <att type="string" name="interaction" value="pp"/>
    <att type="real" name="SCORE" value="1.0"/>
  </edge>
  <edge label="GO:0002244 (pp) GO:0010002" source="4" target="2">
    <att type="string" name="canonicalName" value="GO:0002244 (pp) GO:0010002"/>
    <att type="string" name="interaction" value="pp"/>
    <att type="real" name="SCORE" value="0.7710843373546378"/>
  </edge>
  <edge label="GO:0010002 (pp) GO:1902894" source="2" target="5">
    <att type="string" name="canonicalName" value="GO:0010002 (pp) GO:1902894"/>
    <att type="string" name="interaction" value="pp"/>
    <att type="real" name="SCORE" value="1.0"/>
  </edge>
  <edge label="GO:0010002 (pp) GO:2000629" source="2" target="6">
    <att type="string" name="canonicalName" value="GO:0010002 (pp) GO:2000629"/>
    <att type="string" name="interaction" value="pp"/>
    <att type="real" name="SCORE" value="1.0"/>
  </edge>
  <edge label="GO:0010002 (pp) M30" source="2" target="12">
    <att type="string" name="canonicalName" value="GO:0010002 (pp) M30"/>
    <att type="string" name="interaction" value="pp"/>
    <att type="real" name="SCORE" value="0.44117647060384957"/>
  </edge>
  <edge label="GO:0010002 (pp) R-HSA-9634815" source="2" target="7">
    <att type="string" name="canonicalName" value="GO:0010002 (pp) R-HSA-9634815"/>
    <att type="string" name="interaction" value="pp"/>
    <att type="real" name="SCORE" value="1.0"/>
  </edge>
  <edge label="GO:0010002 (pp) GO:0045445" source="2" target="8">
    <att type="string" name="canonicalName" value="GO:0010002 (pp) GO:0045445"/>
    <att type="string" name="interaction" value="pp"/>
    <att type="real" name="SCORE" value="1.0"/>
  </edge>
  <edge label="GO:0010002 (pp) GO:0051384" source="2" target="39">
    <att type="string" name="canonicalName" value="GO:0010002 (pp) GO:0051384"/>
    <att type="string" name="interaction" value="pp"/>
    <att type="real" name="SCORE" value="0.3132530120639135"/>
  </edge>
  <edge label="GO:0010002 (pp) R-HSA-9031628" source="2" target="9">
    <att type="string" name="canonicalName" value="GO:0010002 (pp) R-HSA-9031628"/>
    <att type="string" name="interaction" value="pp"/>
    <att type="real" name="SCORE" value="1.0"/>
  </edge>
  <edge label="GO:0010002 (pp) GO:0031960" source="2" target="20">
    <att type="string" name="canonicalName" value="GO:0010002 (pp) GO:0031960"/>
    <att type="string" name="interaction" value="pp"/>
    <att type="real" name="SCORE" value="0.3132530120639135"/>
  </edge>
  <edge label="GO:0010002 (pp) WP481" source="2" target="33">
    <att type="string" name="canonicalName" value="GO:0010002 (pp) WP481"/>
    <att type="string" name="interaction" value="pp"/>
    <att type="real" name="SCORE" value="0.3132530120639135"/>
  </edge>
  <edge label="GO:0010002 (pp) GO:0051147" source="2" target="31">
    <att type="string" name="canonicalName" value="GO:0010002 (pp) GO:0051147"/>
    <att type="string" name="interaction" value="pp"/>
    <att type="real" name="SCORE" value="0.3132530120639135"/>
  </edge>
  <edge label="GO:0010002 (pp) GO:0060425" source="2" target="25">
    <att type="string" name="canonicalName" value="GO:0010002 (pp) GO:0060425"/>
    <att type="string" name="interaction" value="pp"/>
    <att type="real" name="SCORE" value="0.44117647060384957"/>
  </edge>
  <edge label="GO:0007596 (pp) GO:0010002" source="27" target="2">
    <att type="string" name="canonicalName" value="GO:0007596 (pp) GO:0010002"/>
    <att type="string" name="interaction" value="pp"/>
    <att type="real" name="SCORE" value="0.3132530120639135"/>
  </edge>
  <edge label="GO:0010002 (pp) GO:0071385" source="2" target="21">
    <att type="string" name="canonicalName" value="GO:0010002 (pp) GO:0071385"/>
    <att type="string" name="interaction" value="pp"/>
    <att type="real" name="SCORE" value="0.44117647060384957"/>
  </edge>
  <edge label="GO:0010002 (pp) GO:0050817" source="2" target="28">
    <att type="string" name="canonicalName" value="GO:0010002 (pp) GO:0050817"/>
    <att type="string" name="interaction" value="pp"/>
    <att type="real" name="SCORE" value="0.3132530120639135"/>
  </edge>
  <edge label="GO:0007599 (pp) GO:0010002" source="30" target="2">
    <att type="string" name="canonicalName" value="GO:0007599 (pp) GO:0010002"/>
    <att type="string" name="interaction" value="pp"/>
    <att type="real" name="SCORE" value="0.3132530120639135"/>
  </edge>
  <edge label="GO:0010002 (pp) GO:0071384" source="2" target="23">
    <att type="string" name="canonicalName" value="GO:0010002 (pp) GO:0071384"/>
    <att type="string" name="interaction" value="pp"/>
    <att type="real" name="SCORE" value="0.44117647060384957"/>
  </edge>
  <edge label="GO:0002244 (pp) R-HSA-9768759" source="4" target="3">
    <att type="string" name="canonicalName" value="GO:0002244 (pp) R-HSA-9768759"/>
    <att type="string" name="interaction" value="pp"/>
    <att type="real" name="SCORE" value="0.7710843373546378"/>
  </edge>
  <edge label="GO:1902894 (pp) R-HSA-9768759" source="5" target="3">
    <att type="string" name="canonicalName" value="GO:1902894 (pp) R-HSA-9768759"/>
    <att type="string" name="interaction" value="pp"/>
    <att type="real" name="SCORE" value="1.0"/>
  </edge>
  <edge label="GO:2000629 (pp) R-HSA-9768759" source="6" target="3">
    <att type="string" name="canonicalName" value="GO:2000629 (pp) R-HSA-9768759"/>
    <att type="string" name="interaction" value="pp"/>
    <att type="real" name="SCORE" value="1.0"/>
  </edge>
  <edge label="M30 (pp) R-HSA-9768759" source="12" target="3">
    <att type="string" name="canonicalName" value="M30 (pp) R-HSA-9768759"/>
    <att type="string" name="interaction" value="pp"/>
    <att type="real" name="SCORE" value="0.44117647060384957"/>
  </edge>
  <edge label="R-HSA-9634815 (pp) R-HSA-9768759" source="7" target="3">
    <att type="string" name="canonicalName" value="R-HSA-9634815 (pp) R-HSA-9768759"/>
    <att type="string" name="interaction" value="pp"/>
    <att type="real" name="SCORE" value="1.0"/>
  </edge>
  <edge label="GO:0045445 (pp) R-HSA-9768759" source="8" target="3">
    <att type="string" name="canonicalName" value="GO:0045445 (pp) R-HSA-9768759"/>
    <att type="string" name="interaction" value="pp"/>
    <att type="real" name="SCORE" value="1.0"/>
  </edge>
  <edge label="GO:0051384 (pp) R-HSA-9768759" source="39" target="3">
    <att type="string" name="canonicalName" value="GO:0051384 (pp) R-HSA-9768759"/>
    <att type="string" name="interaction" value="pp"/>
    <att type="real" name="SCORE" value="0.3132530120639135"/>
  </edge>
  <edge label="R-HSA-9031628 (pp) R-HSA-9768759" source="9" target="3">
    <att type="string" name="canonicalName" value="R-HSA-9031628 (pp) R-HSA-9768759"/>
    <att type="string" name="interaction" value="pp"/>
    <att type="real" name="SCORE" value="1.0"/>
  </edge>
  <edge label="GO:0031960 (pp) R-HSA-9768759" source="20" target="3">
    <att type="string" name="canonicalName" value="GO:0031960 (pp) R-HSA-9768759"/>
    <att type="string" name="interaction" value="pp"/>
    <att type="real" name="SCORE" value="0.3132530120639135"/>
  </edge>
  <edge label="R-HSA-9768759 (pp) WP481" source="3" target="33">
    <att type="string" name="canonicalName" value="R-HSA-9768759 (pp) WP481"/>
    <att type="string" name="interaction" value="pp"/>
    <att type="real" name="SCORE" value="0.3132530120639135"/>
  </edge>
  <edge label="GO:0051147 (pp) R-HSA-9768759" source="31" target="3">
    <att type="string" name="canonicalName" value="GO:0051147 (pp) R-HSA-9768759"/>
    <att type="string" name="interaction" value="pp"/>
    <att type="real" name="SCORE" value="0.3132530120639135"/>
  </edge>
  <edge label="GO:0060425 (pp) R-HSA-9768759" source="25" target="3">
    <att type="string" name="canonicalName" value="GO:0060425 (pp) R-HSA-9768759"/>
    <att type="string" name="interaction" value="pp"/>
    <att type="real" name="SCORE" value="0.44117647060384957"/>
  </edge>
  <edge label="GO:0007596 (pp) R-HSA-9768759" source="27" target="3">
    <att type="string" name="canonicalName" value="GO:0007596 (pp) R-HSA-9768759"/>
    <att type="string" name="interaction" value="pp"/>
    <att type="real" name="SCORE" value="0.3132530120639135"/>
  </edge>
  <edge label="GO:0071385 (pp) R-HSA-9768759" source="21" target="3">
    <att type="string" name="canonicalName" value="GO:0071385 (pp) R-HSA-9768759"/>
    <att type="string" name="interaction" value="pp"/>
    <att type="real" name="SCORE" value="0.44117647060384957"/>
  </edge>
  <edge label="GO:0050817 (pp) R-HSA-9768759" source="28" target="3">
    <att type="string" name="canonicalName" value="GO:0050817 (pp) R-HSA-9768759"/>
    <att type="string" name="interaction" value="pp"/>
    <att type="real" name="SCORE" value="0.3132530120639135"/>
  </edge>
  <edge label="GO:0007599 (pp) R-HSA-9768759" source="30" target="3">
    <att type="string" name="canonicalName" value="GO:0007599 (pp) R-HSA-9768759"/>
    <att type="string" name="interaction" value="pp"/>
    <att type="real" name="SCORE" value="0.3132530120639135"/>
  </edge>
  <edge label="GO:0071384 (pp) R-HSA-9768759" source="23" target="3">
    <att type="string" name="canonicalName" value="GO:0071384 (pp) R-HSA-9768759"/>
    <att type="string" name="interaction" value="pp"/>
    <att type="real" name="SCORE" value="0.44117647060384957"/>
  </edge>
  <edge label="R-HSA-9683701 (pp) R-HSA-9694631" source="11" target="10">
    <att type="string" name="canonicalName" value="R-HSA-9683701 (pp) R-HSA-9694631"/>
    <att type="string" name="interaction" value="pp"/>
    <att type="real" name="SCORE" value="1.0"/>
  </edge>
  <edge label="M30 (pp) R-HSA-9694631" source="12" target="10">
    <att type="string" name="canonicalName" value="M30 (pp) R-HSA-9694631"/>
    <att type="string" name="interaction" value="pp"/>
    <att type="real" name="SCORE" value="0.44117647060384957"/>
  </edge>
  <edge label="GO:0051384 (pp) R-HSA-9694631" source="39" target="10">
    <att type="string" name="canonicalName" value="GO:0051384 (pp) R-HSA-9694631"/>
    <att type="string" name="interaction" value="pp"/>
    <att type="real" name="SCORE" value="0.3132530120639135"/>
  </edge>
  <edge label="GO:0031960 (pp) R-HSA-9694631" source="20" target="10">
    <att type="string" name="canonicalName" value="GO:0031960 (pp) R-HSA-9694631"/>
    <att type="string" name="interaction" value="pp"/>
    <att type="real" name="SCORE" value="0.3132530120639135"/>
  </edge>
  <edge label="R-HSA-9694631 (pp) WP481" source="10" target="33">
    <att type="string" name="canonicalName" value="R-HSA-9694631 (pp) WP481"/>
    <att type="string" name="interaction" value="pp"/>
    <att type="real" name="SCORE" value="0.3132530120639135"/>
  </edge>
  <edge label="R-HSA-9694631 (pp) WP410" source="10" target="13">
    <att type="string" name="canonicalName" value="R-HSA-9694631 (pp) WP410"/>
    <att type="string" name="interaction" value="pp"/>
    <att type="real" name="SCORE" value="0.44117647060384957"/>
  </edge>
  <edge label="GO:0051147 (pp) R-HSA-9694631" source="31" target="10">
    <att type="string" name="canonicalName" value="GO:0051147 (pp) R-HSA-9694631"/>
    <att type="string" name="interaction" value="pp"/>
    <att type="real" name="SCORE" value="0.3132530120639135"/>
  </edge>
  <edge label="GO:0071385 (pp) R-HSA-9694631" source="21" target="10">
    <att type="string" name="canonicalName" value="GO:0071385 (pp) R-HSA-9694631"/>
    <att type="string" name="interaction" value="pp"/>
    <att type="real" name="SCORE" value="0.44117647060384957"/>
  </edge>
  <edge label="R-HSA-9694631 (pp) R-HSA-9694635" source="10" target="14">
    <att type="string" name="canonicalName" value="R-HSA-9694631 (pp) R-HSA-9694635"/>
    <att type="string" name="interaction" value="pp"/>
    <att type="real" name="SCORE" value="1.0"/>
  </edge>
  <edge label="GO:0008217 (pp) R-HSA-9694631" source="22" target="10">
    <att type="string" name="canonicalName" value="GO:0008217 (pp) R-HSA-9694631"/>
    <att type="string" name="interaction" value="pp"/>
    <att type="real" name="SCORE" value="0.3132530120639135"/>
  </edge>
  <edge label="GO:0034504 (pp) R-HSA-9694631" source="19" target="10">
    <att type="string" name="canonicalName" value="GO:0034504 (pp) R-HSA-9694631"/>
    <att type="string" name="interaction" value="pp"/>
    <att type="real" name="SCORE" value="0.3132530120639135"/>
  </edge>
  <edge label="GO:0071384 (pp) R-HSA-9694631" source="23" target="10">
    <att type="string" name="canonicalName" value="GO:0071384 (pp) R-HSA-9694631"/>
    <att type="string" name="interaction" value="pp"/>
    <att type="real" name="SCORE" value="0.44117647060384957"/>
  </edge>
  <edge label="GO:0051148 (pp) R-HSA-9694631" source="32" target="10">
    <att type="string" name="canonicalName" value="GO:0051148 (pp) R-HSA-9694631"/>
    <att type="string" name="interaction" value="pp"/>
    <att type="real" name="SCORE" value="0.44117647060384957"/>
  </edge>
  <edge label="R-HSA-9694631 (pp) R-HSA-9772573" source="10" target="15">
    <att type="string" name="canonicalName" value="R-HSA-9694631 (pp) R-HSA-9772573"/>
    <att type="string" name="interaction" value="pp"/>
    <att type="real" name="SCORE" value="1.0"/>
  </edge>
  <edge label="GO:0002244 (pp) GO:1902894" source="4" target="5">
    <att type="string" name="canonicalName" value="GO:0002244 (pp) GO:1902894"/>
    <att type="string" name="interaction" value="pp"/>
    <att type="real" name="SCORE" value="0.7710843373546378"/>
  </edge>
  <edge label="GO:0002244 (pp) GO:2000629" source="4" target="6">
    <att type="string" name="canonicalName" value="GO:0002244 (pp) GO:2000629"/>
    <att type="string" name="interaction" value="pp"/>
    <att type="real" name="SCORE" value="0.7710843373546378"/>
  </edge>
  <edge label="GO:0002244 (pp) M30" source="4" target="12">
    <att type="string" name="canonicalName" value="GO:0002244 (pp) M30"/>
    <att type="string" name="interaction" value="pp"/>
    <att type="real" name="SCORE" value="0.3132530120639135"/>
  </edge>
  <edge label="GO:0002244 (pp) R-HSA-9634815" source="4" target="7">
    <att type="string" name="canonicalName" value="GO:0002244 (pp) R-HSA-9634815"/>
    <att type="string" name="interaction" value="pp"/>
    <att type="real" name="SCORE" value="0.7710843373546378"/>
  </edge>
  <edge label="GO:0002244 (pp) GO:0045445" source="4" target="8">
    <att type="string" name="canonicalName" value="GO:0002244 (pp) GO:0045445"/>
    <att type="string" name="interaction" value="pp"/>
    <att type="real" name="SCORE" value="0.7710843373546378"/>
  </edge>
  <edge label="GO:0002244 (pp) R-HSA-9031628" source="4" target="9">
    <att type="string" name="canonicalName" value="GO:0002244 (pp) R-HSA-9031628"/>
    <att type="string" name="interaction" value="pp"/>
    <att type="real" name="SCORE" value="0.7710843373546378"/>
  </edge>
  <edge label="GO:0002244 (pp) GO:0030099" source="4" target="36">
    <att type="string" name="canonicalName" value="GO:0002244 (pp) GO:0030099"/>
    <att type="string" name="interaction" value="pp"/>
    <att type="real" name="SCORE" value="0.4770642201926016"/>
  </edge>
  <edge label="GO:0002244 (pp) GO:0060425" source="4" target="25">
    <att type="string" name="canonicalName" value="GO:0002244 (pp) GO:0060425"/>
    <att type="string" name="interaction" value="pp"/>
    <att type="real" name="SCORE" value="0.7710843373546378"/>
  </edge>
  <edge label="GO:0002244 (pp) WP2005" source="4" target="26">
    <att type="string" name="canonicalName" value="GO:0002244 (pp) WP2005"/>
    <att type="string" name="interaction" value="pp"/>
    <att type="real" name="SCORE" value="0.4770642201926016"/>
  </edge>
  <edge label="GO:0002244 (pp) GO:0007596" source="4" target="27">
    <att type="string" name="canonicalName" value="GO:0002244 (pp) GO:0007596"/>
    <att type="string" name="interaction" value="pp"/>
    <att type="real" name="SCORE" value="0.6041666666745008"/>
  </edge>
  <edge label="GO:0002244 (pp) GO:0071385" source="4" target="21">
    <att type="string" name="canonicalName" value="GO:0002244 (pp) GO:0071385"/>
    <att type="string" name="interaction" value="pp"/>
    <att type="real" name="SCORE" value="0.3132530120639135"/>
  </edge>
  <edge label="GO:0002244 (pp) GO:0050817" source="4" target="28">
    <att type="string" name="canonicalName" value="GO:0002244 (pp) GO:0050817"/>
    <att type="string" name="interaction" value="pp"/>
    <att type="real" name="SCORE" value="0.6041666666745008"/>
  </edge>
  <edge label="GO:0002244 (pp) GO:0050878" source="4" target="29">
    <att type="string" name="canonicalName" value="GO:0002244 (pp) GO:0050878"/>
    <att type="string" name="interaction" value="pp"/>
    <att type="real" name="SCORE" value="0.4770642201926016"/>
  </edge>
  <edge label="GO:0002244 (pp) GO:0007599" source="4" target="30">
    <att type="string" name="canonicalName" value="GO:0002244 (pp) GO:0007599"/>
    <att type="string" name="interaction" value="pp"/>
    <att type="real" name="SCORE" value="0.6041666666745008"/>
  </edge>
  <edge label="GO:0002244 (pp) GO:0071384" source="4" target="23">
    <att type="string" name="canonicalName" value="GO:0002244 (pp) GO:0071384"/>
    <att type="string" name="interaction" value="pp"/>
    <att type="real" name="SCORE" value="0.3132530120639135"/>
  </edge>
  <edge label="GO:1902894 (pp) GO:2000629" source="5" target="6">
    <att type="string" name="canonicalName" value="GO:1902894 (pp) GO:2000629"/>
    <att type="string" name="interaction" value="pp"/>
    <att type="real" name="SCORE" value="1.0"/>
  </edge>
  <edge label="GO:1902894 (pp) M30" source="5" target="12">
    <att type="string" name="canonicalName" value="GO:1902894 (pp) M30"/>
    <att type="string" name="interaction" value="pp"/>
    <att type="real" name="SCORE" value="0.44117647060384957"/>
  </edge>
  <edge label="GO:1902894 (pp) R-HSA-9634815" source="5" target="7">
    <att type="string" name="canonicalName" value="GO:1902894 (pp) R-HSA-9634815"/>
    <att type="string" name="interaction" value="pp"/>
    <att type="real" name="SCORE" value="1.0"/>
  </edge>
  <edge label="GO:0045445 (pp) GO:1902894" source="8" target="5">
    <att type="string" name="canonicalName" value="GO:0045445 (pp) GO:1902894"/>
    <att type="string" name="interaction" value="pp"/>
    <att type="real" name="SCORE" value="1.0"/>
  </edge>
  <edge label="GO:0051384 (pp) GO:1902894" source="39" target="5">
    <att type="string" name="canonicalName" value="GO:0051384 (pp) GO:1902894"/>
    <att type="string" name="interaction" value="pp"/>
    <att type="real" name="SCORE" value="0.3132530120639135"/>
  </edge>
  <edge label="GO:1902894 (pp) R-HSA-9031628" source="5" target="9">
    <att type="string" name="canonicalName" value="GO:1902894 (pp) R-HSA-9031628"/>
    <att type="string" name="interaction" value="pp"/>
    <att type="real" name="SCORE" value="1.0"/>
  </edge>
  <edge label="GO:0031960 (pp) GO:1902894" source="20" target="5">
    <att type="string" name="canonicalName" value="GO:0031960 (pp) GO:1902894"/>
    <att type="string" name="interaction" value="pp"/>
    <att type="real" name="SCORE" value="0.3132530120639135"/>
  </edge>
  <edge label="GO:1902894 (pp) WP481" source="5" target="33">
    <att type="string" name="canonicalName" value="GO:1902894 (pp) WP481"/>
    <att type="string" name="interaction" value="pp"/>
    <att type="real" name="SCORE" value="0.3132530120639135"/>
  </edge>
  <edge label="GO:0051147 (pp) GO:1902894" source="31" target="5">
    <att type="string" name="canonicalName" value="GO:0051147 (pp) GO:1902894"/>
    <att type="string" name="interaction" value="pp"/>
    <att type="real" name="SCORE" value="0.3132530120639135"/>
  </edge>
  <edge label="GO:0060425 (pp) GO:1902894" source="25" target="5">
    <att type="string" name="canonicalName" value="GO:0060425 (pp) GO:1902894"/>
    <att type="string" name="interaction" value="pp"/>
    <att type="real" name="SCORE" value="0.44117647060384957"/>
  </edge>
  <edge label="GO:0007596 (pp) GO:1902894" source="27" target="5">
    <att type="string" name="canonicalName" value="GO:0007596 (pp) GO:1902894"/>
    <att type="string" name="interaction" value="pp"/>
    <att type="real" name="SCORE" value="0.3132530120639135"/>
  </edge>
  <edge label="GO:0071385 (pp) GO:1902894" source="21" target="5">
    <att type="string" name="canonicalName" value="GO:0071385 (pp) GO:1902894"/>
    <att type="string" name="interaction" value="pp"/>
    <att type="real" name="SCORE" value="0.44117647060384957"/>
  </edge>
  <edge label="GO:0050817 (pp) GO:1902894" source="28" target="5">
    <att type="string" name="canonicalName" value="GO:0050817 (pp) GO:1902894"/>
    <att type="string" name="interaction" value="pp"/>
    <att type="real" name="SCORE" value="0.3132530120639135"/>
  </edge>
  <edge label="GO:0007599 (pp) GO:1902894" source="30" target="5">
    <att type="string" name="canonicalName" value="GO:0007599 (pp) GO:1902894"/>
    <att type="string" name="interaction" value="pp"/>
    <att type="real" name="SCORE" value="0.3132530120639135"/>
  </edge>
  <edge label="GO:0071384 (pp) GO:1902894" source="23" target="5">
    <att type="string" name="canonicalName" value="GO:0071384 (pp) GO:1902894"/>
    <att type="string" name="interaction" value="pp"/>
    <att type="real" name="SCORE" value="0.44117647060384957"/>
  </edge>
  <edge label="GO:2000629 (pp) M30" source="6" target="12">
    <att type="string" name="canonicalName" value="GO:2000629 (pp) M30"/>
    <att type="string" name="interaction" value="pp"/>
    <att type="real" name="SCORE" value="0.44117647060384957"/>
  </edge>
  <edge label="GO:2000629 (pp) R-HSA-9634815" source="6" target="7">
    <att type="string" name="canonicalName" value="GO:2000629 (pp) R-HSA-9634815"/>
    <att type="string" name="interaction" value="pp"/>
    <att type="real" name="SCORE" value="1.0"/>
  </edge>
  <edge label="GO:0045445 (pp) GO:2000629" source="8" target="6">
    <att type="string" name="canonicalName" value="GO:0045445 (pp) GO:2000629"/>
    <att type="string" name="interaction" value="pp"/>
    <att type="real" name="SCORE" value="1.0"/>
  </edge>
  <edge label="GO:0051384 (pp) GO:2000629" source="39" target="6">
    <att type="string" name="canonicalName" value="GO:0051384 (pp) GO:2000629"/>
    <att type="string" name="interaction" value="pp"/>
    <att type="real" name="SCORE" value="0.3132530120639135"/>
  </edge>
  <edge label="GO:2000629 (pp) R-HSA-9031628" source="6" target="9">
    <att type="string" name="canonicalName" value="GO:2000629 (pp) R-HSA-9031628"/>
    <att type="string" name="interaction" value="pp"/>
    <att type="real" name="SCORE" value="1.0"/>
  </edge>
  <edge label="GO:0031960 (pp) GO:2000629" source="20" target="6">
    <att type="string" name="canonicalName" value="GO:0031960 (pp) GO:2000629"/>
    <att type="string" name="interaction" value="pp"/>
    <att type="real" name="SCORE" value="0.3132530120639135"/>
  </edge>
  <edge label="GO:2000629 (pp) WP481" source="6" target="33">
    <att type="string" name="canonicalName" value="GO:2000629 (pp) WP481"/>
    <att type="string" name="interaction" value="pp"/>
    <att type="real" name="SCORE" value="0.3132530120639135"/>
  </edge>
  <edge label="GO:0051147 (pp) GO:2000629" source="31" target="6">
    <att type="string" name="canonicalName" value="GO:0051147 (pp) GO:2000629"/>
    <att type="string" name="interaction" value="pp"/>
    <att type="real" name="SCORE" value="0.3132530120639135"/>
  </edge>
  <edge label="GO:0060425 (pp) GO:2000629" source="25" target="6">
    <att type="string" name="canonicalName" value="GO:0060425 (pp) GO:2000629"/>
    <att type="string" name="interaction" value="pp"/>
    <att type="real" name="SCORE" value="0.44117647060384957"/>
  </edge>
  <edge label="GO:0007596 (pp) GO:2000629" source="27" target="6">
    <att type="string" name="canonicalName" value="GO:0007596 (pp) GO:2000629"/>
    <att type="string" name="interaction" value="pp"/>
    <att type="real" name="SCORE" value="0.3132530120639135"/>
  </edge>
  <edge label="GO:0071385 (pp) GO:2000629" source="21" target="6">
    <att type="string" name="canonicalName" value="GO:0071385 (pp) GO:2000629"/>
    <att type="string" name="interaction" value="pp"/>
    <att type="real" name="SCORE" value="0.44117647060384957"/>
  </edge>
  <edge label="GO:0050817 (pp) GO:2000629" source="28" target="6">
    <att type="string" name="canonicalName" value="GO:0050817 (pp) GO:2000629"/>
    <att type="string" name="interaction" value="pp"/>
    <att type="real" name="SCORE" value="0.3132530120639135"/>
  </edge>
  <edge label="GO:0007599 (pp) GO:2000629" source="30" target="6">
    <att type="string" name="canonicalName" value="GO:0007599 (pp) GO:2000629"/>
    <att type="string" name="interaction" value="pp"/>
    <att type="real" name="SCORE" value="0.3132530120639135"/>
  </edge>
  <edge label="GO:0071384 (pp) GO:2000629" source="23" target="6">
    <att type="string" name="canonicalName" value="GO:0071384 (pp) GO:2000629"/>
    <att type="string" name="interaction" value="pp"/>
    <att type="real" name="SCORE" value="0.44117647060384957"/>
  </edge>
  <edge label="M30 (pp) R-HSA-9683701" source="12" target="11">
    <att type="string" name="canonicalName" value="M30 (pp) R-HSA-9683701"/>
    <att type="string" name="interaction" value="pp"/>
    <att type="real" name="SCORE" value="0.44117647060384957"/>
  </edge>
  <edge label="GO:0051384 (pp) R-HSA-9683701" source="39" target="11">
    <att type="string" name="canonicalName" value="GO:0051384 (pp) R-HSA-9683701"/>
    <att type="string" name="interaction" value="pp"/>
    <att type="real" name="SCORE" value="0.3132530120639135"/>
  </edge>
  <edge label="GO:0031960 (pp) R-HSA-9683701" source="20" target="11">
    <att type="string" name="canonicalName" value="GO:0031960 (pp) R-HSA-9683701"/>
    <att type="string" name="interaction" value="pp"/>
    <att type="real" name="SCORE" value="0.3132530120639135"/>
  </edge>
  <edge label="R-HSA-9683701 (pp) WP481" source="11" target="33">
    <att type="string" name="canonicalName" value="R-HSA-9683701 (pp) WP481"/>
    <att type="string" name="interaction" value="pp"/>
    <att type="real" name="SCORE" value="0.3132530120639135"/>
  </edge>
  <edge label="R-HSA-9683701 (pp) WP410" source="11" target="13">
    <att type="string" name="canonicalName" value="R-HSA-9683701 (pp) WP410"/>
    <att type="string" name="interaction" value="pp"/>
    <att type="real" name="SCORE" value="0.44117647060384957"/>
  </edge>
  <edge label="GO:0051147 (pp) R-HSA-9683701" source="31" target="11">
    <att type="string" name="canonicalName" value="GO:0051147 (pp) R-HSA-9683701"/>
    <att type="string" name="interaction" value="pp"/>
    <att type="real" name="SCORE" value="0.3132530120639135"/>
  </edge>
  <edge label="GO:0071385 (pp) R-HSA-9683701" source="21" target="11">
    <att type="string" name="canonicalName" value="GO:0071385 (pp) R-HSA-9683701"/>
    <att type="string" name="interaction" value="pp"/>
    <att type="real" name="SCORE" value="0.44117647060384957"/>
  </edge>
  <edge label="R-HSA-9683701 (pp) R-HSA-9694635" source="11" target="14">
    <att type="string" name="canonicalName" value="R-HSA-9683701 (pp) R-HSA-9694635"/>
    <att type="string" name="interaction" value="pp"/>
    <att type="real" name="SCORE" value="1.0"/>
  </edge>
  <edge label="GO:0008217 (pp) R-HSA-9683701" source="22" target="11">
    <att type="string" name="canonicalName" value="GO:0008217 (pp) R-HSA-9683701"/>
    <att type="string" name="interaction" value="pp"/>
    <att type="real" name="SCORE" value="0.3132530120639135"/>
  </edge>
  <edge label="GO:0034504 (pp) R-HSA-9683701" source="19" target="11">
    <att type="string" name="canonicalName" value="GO:0034504 (pp) R-HSA-9683701"/>
    <att type="string" name="interaction" value="pp"/>
    <att type="real" name="SCORE" value="0.3132530120639135"/>
  </edge>
  <edge label="GO:0071384 (pp) R-HSA-9683701" source="23" target="11">
    <att type="string" name="canonicalName" value="GO:0071384 (pp) R-HSA-9683701"/>
    <att type="string" name="interaction" value="pp"/>
    <att type="real" name="SCORE" value="0.44117647060384957"/>
  </edge>
  <edge label="GO:0051148 (pp) R-HSA-9683701" source="32" target="11">
    <att type="string" name="canonicalName" value="GO:0051148 (pp) R-HSA-9683701"/>
    <att type="string" name="interaction" value="pp"/>
    <att type="real" name="SCORE" value="0.44117647060384957"/>
  </edge>
  <edge label="R-HSA-9683701 (pp) R-HSA-9772573" source="11" target="15">
    <att type="string" name="canonicalName" value="R-HSA-9683701 (pp) R-HSA-9772573"/>
    <att type="string" name="interaction" value="pp"/>
    <att type="real" name="SCORE" value="1.0"/>
  </edge>
  <edge label="GO:0006913 (pp) GO:0051169" source="37" target="16">
    <att type="string" name="canonicalName" value="GO:0006913 (pp) GO:0051169"/>
    <att type="string" name="interaction" value="pp"/>
    <att type="real" name="SCORE" value="1.0"/>
  </edge>
  <edge label="GO:0006913 (pp) GO:0051170" source="37" target="17">
    <att type="string" name="canonicalName" value="GO:0006913 (pp) GO:0051170"/>
    <att type="string" name="interaction" value="pp"/>
    <att type="real" name="SCORE" value="0.8256880733975339"/>
  </edge>
  <edge label="GO:0006913 (pp) GO:0072594" source="37" target="18">
    <att type="string" name="canonicalName" value="GO:0006913 (pp) GO:0072594"/>
    <att type="string" name="interaction" value="pp"/>
    <att type="real" name="SCORE" value="0.36666666667669445"/>
  </edge>
  <edge label="GO:0006913 (pp) GO:0034504" source="37" target="19">
    <att type="string" name="canonicalName" value="GO:0006913 (pp) GO:0034504"/>
    <att type="string" name="interaction" value="pp"/>
    <att type="real" name="SCORE" value="0.4770642201926016"/>
  </edge>
  <edge label="GO:0051169 (pp) GO:0051170" source="16" target="17">
    <att type="string" name="canonicalName" value="GO:0051169 (pp) GO:0051170"/>
    <att type="string" name="interaction" value="pp"/>
    <att type="real" name="SCORE" value="0.8256880733975339"/>
  </edge>
  <edge label="GO:0051169 (pp) GO:0072594" source="16" target="18">
    <att type="string" name="canonicalName" value="GO:0051169 (pp) GO:0072594"/>
    <att type="string" name="interaction" value="pp"/>
    <att type="real" name="SCORE" value="0.36666666667669445"/>
  </edge>
  <edge label="GO:0034504 (pp) GO:0051169" source="19" target="16">
    <att type="string" name="canonicalName" value="GO:0034504 (pp) GO:0051169"/>
    <att type="string" name="interaction" value="pp"/>
    <att type="real" name="SCORE" value="0.4770642201926016"/>
  </edge>
  <edge label="GO:0051170 (pp) GO:0072594" source="17" target="18">
    <att type="string" name="canonicalName" value="GO:0051170 (pp) GO:0072594"/>
    <att type="string" name="interaction" value="pp"/>
    <att type="real" name="SCORE" value="0.4770642201926016"/>
  </edge>
  <edge label="GO:0034504 (pp) GO:0051170" source="19" target="17">
    <att type="string" name="canonicalName" value="GO:0034504 (pp) GO:0051170"/>
    <att type="string" name="interaction" value="pp"/>
    <att type="real" name="SCORE" value="0.6041666666745008"/>
  </edge>
  <edge label="GO:0051148 (pp) GO:0051170" source="32" target="17">
    <att type="string" name="canonicalName" value="GO:0051148 (pp) GO:0051170"/>
    <att type="string" name="interaction" value="pp"/>
    <att type="real" name="SCORE" value="0.3132530120639135"/>
  </edge>
  <edge label="M30 (pp) R-HSA-9634815" source="12" target="7">
    <att type="string" name="canonicalName" value="M30 (pp) R-HSA-9634815"/>
    <att type="string" name="interaction" value="pp"/>
    <att type="real" name="SCORE" value="0.44117647060384957"/>
  </edge>
  <edge label="GO:0045445 (pp) M30" source="8" target="12">
    <att type="string" name="canonicalName" value="GO:0045445 (pp) M30"/>
    <att type="string" name="interaction" value="pp"/>
    <att type="real" name="SCORE" value="0.44117647060384957"/>
  </edge>
  <edge label="M30 (pp) R-HSA-9031628" source="12" target="9">
    <att type="string" name="canonicalName" value="M30 (pp) R-HSA-9031628"/>
    <att type="string" name="interaction" value="pp"/>
    <att type="real" name="SCORE" value="0.44117647060384957"/>
  </edge>
  <edge label="M30 (pp) WP481" source="12" target="33">
    <att type="string" name="canonicalName" value="M30 (pp) WP481"/>
    <att type="string" name="interaction" value="pp"/>
    <att type="real" name="SCORE" value="0.3132530120639135"/>
  </edge>
  <edge label="M30 (pp) WP410" source="12" target="13">
    <att type="string" name="canonicalName" value="M30 (pp) WP410"/>
    <att type="string" name="interaction" value="pp"/>
    <att type="real" name="SCORE" value="0.44117647060384957"/>
  </edge>
  <edge label="GO:0051147 (pp) M30" source="31" target="12">
    <att type="string" name="canonicalName" value="GO:0051147 (pp) M30"/>
    <att type="string" name="interaction" value="pp"/>
    <att type="real" name="SCORE" value="0.3132530120639135"/>
  </edge>
  <edge label="GO:0060425 (pp) M30" source="25" target="12">
    <att type="string" name="canonicalName" value="GO:0060425 (pp) M30"/>
    <att type="string" name="interaction" value="pp"/>
    <att type="real" name="SCORE" value="0.44117647060384957"/>
  </edge>
  <edge label="GO:0007596 (pp) M30" source="27" target="12">
    <att type="string" name="canonicalName" value="GO:0007596 (pp) M30"/>
    <att type="string" name="interaction" value="pp"/>
    <att type="real" name="SCORE" value="0.3132530120639135"/>
  </edge>
  <edge label="M30 (pp) R-HSA-9694635" source="12" target="14">
    <att type="string" name="canonicalName" value="M30 (pp) R-HSA-9694635"/>
    <att type="string" name="interaction" value="pp"/>
    <att type="real" name="SCORE" value="0.44117647060384957"/>
  </edge>
  <edge label="GO:0050817 (pp) M30" source="28" target="12">
    <att type="string" name="canonicalName" value="GO:0050817 (pp) M30"/>
    <att type="string" name="interaction" value="pp"/>
    <att type="real" name="SCORE" value="0.3132530120639135"/>
  </edge>
  <edge label="GO:0007599 (pp) M30" source="30" target="12">
    <att type="string" name="canonicalName" value="GO:0007599 (pp) M30"/>
    <att type="string" name="interaction" value="pp"/>
    <att type="real" name="SCORE" value="0.3132530120639135"/>
  </edge>
  <edge label="GO:0034504 (pp) M30" source="19" target="12">
    <att type="string" name="canonicalName" value="GO:0034504 (pp) M30"/>
    <att type="string" name="interaction" value="pp"/>
    <att type="real" name="SCORE" value="0.3132530120639135"/>
  </edge>
  <edge label="M30 (pp) R-HSA-9772573" source="12" target="15">
    <att type="string" name="canonicalName" value="M30 (pp) R-HSA-9772573"/>
    <att type="string" name="interaction" value="pp"/>
    <att type="real" name="SCORE" value="0.44117647060384957"/>
  </edge>
  <edge label="GO:0045445 (pp) R-HSA-9634815" source="8" target="7">
    <att type="string" name="canonicalName" value="GO:0045445 (pp) R-HSA-9634815"/>
    <att type="string" name="interaction" value="pp"/>
    <att type="real" name="SCORE" value="1.0"/>
  </edge>
  <edge label="GO:0051384 (pp) R-HSA-9634815" source="39" target="7">
    <att type="string" name="canonicalName" value="GO:0051384 (pp) R-HSA-9634815"/>
    <att type="string" name="interaction" value="pp"/>
    <att type="real" name="SCORE" value="0.3132530120639135"/>
  </edge>
  <edge label="R-HSA-9031628 (pp) R-HSA-9634815" source="9" target="7">
    <att type="string" name="canonicalName" value="R-HSA-9031628 (pp) R-HSA-9634815"/>
    <att type="string" name="interaction" value="pp"/>
    <att type="real" name="SCORE" value="1.0"/>
  </edge>
  <edge label="GO:0031960 (pp) R-HSA-9634815" source="20" target="7">
    <att type="string" name="canonicalName" value="GO:0031960 (pp) R-HSA-9634815"/>
    <att type="string" name="interaction" value="pp"/>
    <att type="real" name="SCORE" value="0.3132530120639135"/>
  </edge>
  <edge label="R-HSA-9634815 (pp) WP481" source="7" target="33">
    <att type="string" name="canonicalName" value="R-HSA-9634815 (pp) WP481"/>
    <att type="string" name="interaction" value="pp"/>
    <att type="real" name="SCORE" value="0.3132530120639135"/>
  </edge>
  <edge label="GO:0051147 (pp) R-HSA-9634815" source="31" target="7">
    <att type="string" name="canonicalName" value="GO:0051147 (pp) R-HSA-9634815"/>
    <att type="string" name="interaction" value="pp"/>
    <att type="real" name="SCORE" value="0.3132530120639135"/>
  </edge>
  <edge label="GO:0060425 (pp) R-HSA-9634815" source="25" target="7">
    <att type="string" name="canonicalName" value="GO:0060425 (pp) R-HSA-9634815"/>
    <att type="string" name="interaction" value="pp"/>
    <att type="real" name="SCORE" value="0.44117647060384957"/>
  </edge>
  <edge label="GO:0007596 (pp) R-HSA-9634815" source="27" target="7">
    <att type="string" name="canonicalName" value="GO:0007596 (pp) R-HSA-9634815"/>
    <att type="string" name="interaction" value="pp"/>
    <att type="real" name="SCORE" value="0.3132530120639135"/>
  </edge>
  <edge label="GO:0071385 (pp) R-HSA-9634815" source="21" target="7">
    <att type="string" name="canonicalName" value="GO:0071385 (pp) R-HSA-9634815"/>
    <att type="string" name="interaction" value="pp"/>
    <att type="real" name="SCORE" value="0.44117647060384957"/>
  </edge>
  <edge label="GO:0050817 (pp) R-HSA-9634815" source="28" target="7">
    <att type="string" name="canonicalName" value="GO:0050817 (pp) R-HSA-9634815"/>
    <att type="string" name="interaction" value="pp"/>
    <att type="real" name="SCORE" value="0.3132530120639135"/>
  </edge>
  <edge label="GO:0007599 (pp) R-HSA-9634815" source="30" target="7">
    <att type="string" name="canonicalName" value="GO:0007599 (pp) R-HSA-9634815"/>
    <att type="string" name="interaction" value="pp"/>
    <att type="real" name="SCORE" value="0.3132530120639135"/>
  </edge>
  <edge label="GO:0071384 (pp) R-HSA-9634815" source="23" target="7">
    <att type="string" name="canonicalName" value="GO:0071384 (pp) R-HSA-9634815"/>
    <att type="string" name="interaction" value="pp"/>
    <att type="real" name="SCORE" value="0.44117647060384957"/>
  </edge>
  <edge label="GO:0045445 (pp) GO:0051384" source="8" target="39">
    <att type="string" name="canonicalName" value="GO:0045445 (pp) GO:0051384"/>
    <att type="string" name="interaction" value="pp"/>
    <att type="real" name="SCORE" value="0.3132530120639135"/>
  </edge>
  <edge label="GO:0045445 (pp) R-HSA-9031628" source="8" target="9">
    <att type="string" name="canonicalName" value="GO:0045445 (pp) R-HSA-9031628"/>
    <att type="string" name="interaction" value="pp"/>
    <att type="real" name="SCORE" value="1.0"/>
  </edge>
  <edge label="GO:0031960 (pp) GO:0045445" source="20" target="8">
    <att type="string" name="canonicalName" value="GO:0031960 (pp) GO:0045445"/>
    <att type="string" name="interaction" value="pp"/>
    <att type="real" name="SCORE" value="0.3132530120639135"/>
  </edge>
  <edge label="GO:0045445 (pp) WP481" source="8" target="33">
    <att type="string" name="canonicalName" value="GO:0045445 (pp) WP481"/>
    <att type="string" name="interaction" value="pp"/>
    <att type="real" name="SCORE" value="0.3132530120639135"/>
  </edge>
  <edge label="GO:0045445 (pp) GO:0051147" source="8" target="31">
    <att type="string" name="canonicalName" value="GO:0045445 (pp) GO:0051147"/>
    <att type="string" name="interaction" value="pp"/>
    <att type="real" name="SCORE" value="0.3132530120639135"/>
  </edge>
  <edge label="GO:0045445 (pp) GO:0060425" source="8" target="25">
    <att type="string" name="canonicalName" value="GO:0045445 (pp) GO:0060425"/>
    <att type="string" name="interaction" value="pp"/>
    <att type="real" name="SCORE" value="0.44117647060384957"/>
  </edge>
  <edge label="GO:0007596 (pp) GO:0045445" source="27" target="8">
    <att type="string" name="canonicalName" value="GO:0007596 (pp) GO:0045445"/>
    <att type="string" name="interaction" value="pp"/>
    <att type="real" name="SCORE" value="0.3132530120639135"/>
  </edge>
  <edge label="GO:0045445 (pp) GO:0071385" source="8" target="21">
    <att type="string" name="canonicalName" value="GO:0045445 (pp) GO:0071385"/>
    <att type="string" name="interaction" value="pp"/>
    <att type="real" name="SCORE" value="0.44117647060384957"/>
  </edge>
  <edge label="GO:0045445 (pp) GO:0050817" source="8" target="28">
    <att type="string" name="canonicalName" value="GO:0045445 (pp) GO:0050817"/>
    <att type="string" name="interaction" value="pp"/>
    <att type="real" name="SCORE" value="0.3132530120639135"/>
  </edge>
  <edge label="GO:0007599 (pp) GO:0045445" source="30" target="8">
    <att type="string" name="canonicalName" value="GO:0007599 (pp) GO:0045445"/>
    <att type="string" name="interaction" value="pp"/>
    <att type="real" name="SCORE" value="0.3132530120639135"/>
  </edge>
  <edge label="GO:0045445 (pp) GO:0071384" source="8" target="23">
    <att type="string" name="canonicalName" value="GO:0045445 (pp) GO:0071384"/>
    <att type="string" name="interaction" value="pp"/>
    <att type="real" name="SCORE" value="0.44117647060384957"/>
  </edge>
  <edge label="GO:0051384 (pp) R-HSA-9031628" source="39" target="9">
    <att type="string" name="canonicalName" value="GO:0051384 (pp) R-HSA-9031628"/>
    <att type="string" name="interaction" value="pp"/>
    <att type="real" name="SCORE" value="0.3132530120639135"/>
  </edge>
  <edge label="GO:0031960 (pp) GO:0051384" source="20" target="39">
    <att type="string" name="canonicalName" value="GO:0031960 (pp) GO:0051384"/>
    <att type="string" name="interaction" value="pp"/>
    <att type="real" name="SCORE" value="1.0"/>
  </edge>
  <edge label="GO:0051384 (pp) GO:0071385" source="39" target="21">
    <att type="string" name="canonicalName" value="GO:0051384 (pp) GO:0071385"/>
    <att type="string" name="interaction" value="pp"/>
    <att type="real" name="SCORE" value="0.7710843373546378"/>
  </edge>
  <edge label="GO:0051384 (pp) R-HSA-9694635" source="39" target="14">
    <att type="string" name="canonicalName" value="GO:0051384 (pp) R-HSA-9694635"/>
    <att type="string" name="interaction" value="pp"/>
    <att type="real" name="SCORE" value="0.3132530120639135"/>
  </edge>
  <edge label="GO:0008217 (pp) GO:0051384" source="22" target="39">
    <att type="string" name="canonicalName" value="GO:0008217 (pp) GO:0051384"/>
    <att type="string" name="interaction" value="pp"/>
    <att type="real" name="SCORE" value="0.6041666666745008"/>
  </edge>
  <edge label="GO:0051384 (pp) GO:0071384" source="39" target="23">
    <att type="string" name="canonicalName" value="GO:0051384 (pp) GO:0071384"/>
    <att type="string" name="interaction" value="pp"/>
    <att type="real" name="SCORE" value="0.7710843373546378"/>
  </edge>
  <edge label="GO:0051148 (pp) GO:0051384" source="32" target="39">
    <att type="string" name="canonicalName" value="GO:0051148 (pp) GO:0051384"/>
    <att type="string" name="interaction" value="pp"/>
    <att type="real" name="SCORE" value="0.3132530120639135"/>
  </edge>
  <edge label="GO:0051384 (pp) R-HSA-9772573" source="39" target="15">
    <att type="string" name="canonicalName" value="GO:0051384 (pp) R-HSA-9772573"/>
    <att type="string" name="interaction" value="pp"/>
    <att type="real" name="SCORE" value="0.3132530120639135"/>
  </edge>
  <edge label="GO:0031960 (pp) R-HSA-9031628" source="20" target="9">
    <att type="string" name="canonicalName" value="GO:0031960 (pp) R-HSA-9031628"/>
    <att type="string" name="interaction" value="pp"/>
    <att type="real" name="SCORE" value="0.3132530120639135"/>
  </edge>
  <edge label="R-HSA-9031628 (pp) WP481" source="9" target="33">
    <att type="string" name="canonicalName" value="R-HSA-9031628 (pp) WP481"/>
    <att type="string" name="interaction" value="pp"/>
    <att type="real" name="SCORE" value="0.3132530120639135"/>
  </edge>
  <edge label="GO:0051147 (pp) R-HSA-9031628" source="31" target="9">
    <att type="string" name="canonicalName" value="GO:0051147 (pp) R-HSA-9031628"/>
    <att type="string" name="interaction" value="pp"/>
    <att type="real" name="SCORE" value="0.3132530120639135"/>
  </edge>
  <edge label="GO:0060425 (pp) R-HSA-9031628" source="25" target="9">
    <att type="string" name="canonicalName" value="GO:0060425 (pp) R-HSA-9031628"/>
    <att type="string" name="interaction" value="pp"/>
    <att type="real" name="SCORE" value="0.44117647060384957"/>
  </edge>
  <edge label="GO:0007596 (pp) R-HSA-9031628" source="27" target="9">
    <att type="string" name="canonicalName" value="GO:0007596 (pp) R-HSA-9031628"/>
    <att type="string" name="interaction" value="pp"/>
    <att type="real" name="SCORE" value="0.3132530120639135"/>
  </edge>
  <edge label="GO:0071385 (pp) R-HSA-9031628" source="21" target="9">
    <att type="string" name="canonicalName" value="GO:0071385 (pp) R-HSA-9031628"/>
    <att type="string" name="interaction" value="pp"/>
    <att type="real" name="SCORE" value="0.44117647060384957"/>
  </edge>
  <edge label="GO:0050817 (pp) R-HSA-9031628" source="28" target="9">
    <att type="string" name="canonicalName" value="GO:0050817 (pp) R-HSA-9031628"/>
    <att type="string" name="interaction" value="pp"/>
    <att type="real" name="SCORE" value="0.3132530120639135"/>
  </edge>
  <edge label="GO:0007599 (pp) R-HSA-9031628" source="30" target="9">
    <att type="string" name="canonicalName" value="GO:0007599 (pp) R-HSA-9031628"/>
    <att type="string" name="interaction" value="pp"/>
    <att type="real" name="SCORE" value="0.3132530120639135"/>
  </edge>
  <edge label="GO:0071384 (pp) R-HSA-9031628" source="23" target="9">
    <att type="string" name="canonicalName" value="GO:0071384 (pp) R-HSA-9031628"/>
    <att type="string" name="interaction" value="pp"/>
    <att type="real" name="SCORE" value="0.44117647060384957"/>
  </edge>
  <edge label="GO:0150052 (pp) M200" source="38" target="24">
    <att type="string" name="canonicalName" value="GO:0150052 (pp) M200"/>
    <att type="string" name="interaction" value="pp"/>
    <att type="real" name="SCORE" value="0.44117647060384957"/>
  </edge>
  <edge label="GO:0030099 (pp) GO:0060425" source="36" target="25">
    <att type="string" name="canonicalName" value="GO:0030099 (pp) GO:0060425"/>
    <att type="string" name="interaction" value="pp"/>
    <att type="real" name="SCORE" value="0.6122448979667013"/>
  </edge>
  <edge label="GO:0030099 (pp) WP2005" source="36" target="26">
    <att type="string" name="canonicalName" value="GO:0030099 (pp) WP2005"/>
    <att type="string" name="interaction" value="pp"/>
    <att type="real" name="SCORE" value="0.6833333333383472"/>
  </edge>
  <edge label="GO:0007596 (pp) GO:0030099" source="27" target="36">
    <att type="string" name="canonicalName" value="GO:0007596 (pp) GO:0030099"/>
    <att type="string" name="interaction" value="pp"/>
    <att type="real" name="SCORE" value="0.4770642201926016"/>
  </edge>
  <edge label="GO:0030099 (pp) GO:0050817" source="36" target="28">
    <att type="string" name="canonicalName" value="GO:0030099 (pp) GO:0050817"/>
    <att type="string" name="interaction" value="pp"/>
    <att type="real" name="SCORE" value="0.4770642201926016"/>
  </edge>
  <edge label="GO:0030099 (pp) GO:0050878" source="36" target="29">
    <att type="string" name="canonicalName" value="GO:0030099 (pp) GO:0050878"/>
    <att type="string" name="interaction" value="pp"/>
    <att type="real" name="SCORE" value="0.36666666667669445"/>
  </edge>
  <edge label="GO:0007599 (pp) GO:0030099" source="30" target="36">
    <att type="string" name="canonicalName" value="GO:0007599 (pp) GO:0030099"/>
    <att type="string" name="interaction" value="pp"/>
    <att type="real" name="SCORE" value="0.4770642201926016"/>
  </edge>
  <edge label="GO:0031960 (pp) GO:0071385" source="20" target="21">
    <att type="string" name="canonicalName" value="GO:0031960 (pp) GO:0071385"/>
    <att type="string" name="interaction" value="pp"/>
    <att type="real" name="SCORE" value="0.7710843373546378"/>
  </edge>
  <edge label="GO:0031960 (pp) R-HSA-9694635" source="20" target="14">
    <att type="string" name="canonicalName" value="GO:0031960 (pp) R-HSA-9694635"/>
    <att type="string" name="interaction" value="pp"/>
    <att type="real" name="SCORE" value="0.3132530120639135"/>
  </edge>
  <edge label="GO:0008217 (pp) GO:0031960" source="22" target="20">
    <att type="string" name="canonicalName" value="GO:0008217 (pp) GO:0031960"/>
    <att type="string" name="interaction" value="pp"/>
    <att type="real" name="SCORE" value="0.6041666666745008"/>
  </edge>
  <edge label="GO:0031960 (pp) GO:0071384" source="20" target="23">
    <att type="string" name="canonicalName" value="GO:0031960 (pp) GO:0071384"/>
    <att type="string" name="interaction" value="pp"/>
    <att type="real" name="SCORE" value="0.7710843373546378"/>
  </edge>
  <edge label="GO:0031960 (pp) GO:0051148" source="20" target="32">
    <att type="string" name="canonicalName" value="GO:0031960 (pp) GO:0051148"/>
    <att type="string" name="interaction" value="pp"/>
    <att type="real" name="SCORE" value="0.3132530120639135"/>
  </edge>
  <edge label="GO:0031960 (pp) R-HSA-9772573" source="20" target="15">
    <att type="string" name="canonicalName" value="GO:0031960 (pp) R-HSA-9772573"/>
    <att type="string" name="interaction" value="pp"/>
    <att type="real" name="SCORE" value="0.3132530120639135"/>
  </edge>
  <edge label="GO:0051147 (pp) WP481" source="31" target="33">
    <att type="string" name="canonicalName" value="GO:0051147 (pp) WP481"/>
    <att type="string" name="interaction" value="pp"/>
    <att type="real" name="SCORE" value="0.6041666666745008"/>
  </edge>
  <edge label="GO:0060425 (pp) WP481" source="25" target="33">
    <att type="string" name="canonicalName" value="GO:0060425 (pp) WP481"/>
    <att type="string" name="interaction" value="pp"/>
    <att type="real" name="SCORE" value="0.3132530120639135"/>
  </edge>
  <edge label="GO:0071385 (pp) WP481" source="21" target="33">
    <att type="string" name="canonicalName" value="GO:0071385 (pp) WP481"/>
    <att type="string" name="interaction" value="pp"/>
    <att type="real" name="SCORE" value="0.3132530120639135"/>
  </edge>
  <edge label="R-HSA-9694635 (pp) WP481" source="14" target="33">
    <att type="string" name="canonicalName" value="R-HSA-9694635 (pp) WP481"/>
    <att type="string" name="interaction" value="pp"/>
    <att type="real" name="SCORE" value="0.3132530120639135"/>
  </edge>
  <edge label="GO:0071384 (pp) WP481" source="23" target="33">
    <att type="string" name="canonicalName" value="GO:0071384 (pp) WP481"/>
    <att type="string" name="interaction" value="pp"/>
    <att type="real" name="SCORE" value="0.3132530120639135"/>
  </edge>
  <edge label="GO:0051148 (pp) WP481" source="32" target="33">
    <att type="string" name="canonicalName" value="GO:0051148 (pp) WP481"/>
    <att type="string" name="interaction" value="pp"/>
    <att type="real" name="SCORE" value="0.3132530120639135"/>
  </edge>
  <edge label="R-HSA-9772573 (pp) WP481" source="15" target="33">
    <att type="string" name="canonicalName" value="R-HSA-9772573 (pp) WP481"/>
    <att type="string" name="interaction" value="pp"/>
    <att type="real" name="SCORE" value="0.3132530120639135"/>
  </edge>
  <edge label="R-HSA-9694635 (pp) WP410" source="14" target="13">
    <att type="string" name="canonicalName" value="R-HSA-9694635 (pp) WP410"/>
    <att type="string" name="interaction" value="pp"/>
    <att type="real" name="SCORE" value="0.44117647060384957"/>
  </edge>
  <edge label="M200 (pp) WP410" source="24" target="13">
    <att type="string" name="canonicalName" value="M200 (pp) WP410"/>
    <att type="string" name="interaction" value="pp"/>
    <att type="real" name="SCORE" value="0.44117647060384957"/>
  </edge>
  <edge label="GO:0034504 (pp) WP410" source="19" target="13">
    <att type="string" name="canonicalName" value="GO:0034504 (pp) WP410"/>
    <att type="string" name="interaction" value="pp"/>
    <att type="real" name="SCORE" value="0.3132530120639135"/>
  </edge>
  <edge label="R-HSA-9772573 (pp) WP410" source="15" target="13">
    <att type="string" name="canonicalName" value="R-HSA-9772573 (pp) WP410"/>
    <att type="string" name="interaction" value="pp"/>
    <att type="real" name="SCORE" value="0.44117647060384957"/>
  </edge>
  <edge label="GO:0051147 (pp) GO:0060425" source="31" target="25">
    <att type="string" name="canonicalName" value="GO:0051147 (pp) GO:0060425"/>
    <att type="string" name="interaction" value="pp"/>
    <att type="real" name="SCORE" value="0.3132530120639135"/>
  </edge>
  <edge label="GO:0051147 (pp) GO:0071385" source="31" target="21">
    <att type="string" name="canonicalName" value="GO:0051147 (pp) GO:0071385"/>
    <att type="string" name="interaction" value="pp"/>
    <att type="real" name="SCORE" value="0.3132530120639135"/>
  </edge>
  <edge label="GO:0051147 (pp) R-HSA-9694635" source="31" target="14">
    <att type="string" name="canonicalName" value="GO:0051147 (pp) R-HSA-9694635"/>
    <att type="string" name="interaction" value="pp"/>
    <att type="real" name="SCORE" value="0.3132530120639135"/>
  </edge>
  <edge label="GO:0051147 (pp) GO:0071384" source="31" target="23">
    <att type="string" name="canonicalName" value="GO:0051147 (pp) GO:0071384"/>
    <att type="string" name="interaction" value="pp"/>
    <att type="real" name="SCORE" value="0.3132530120639135"/>
  </edge>
  <edge label="GO:0051147 (pp) GO:0051148" source="31" target="32">
    <att type="string" name="canonicalName" value="GO:0051147 (pp) GO:0051148"/>
    <att type="string" name="interaction" value="pp"/>
    <att type="real" name="SCORE" value="0.7710843373546378"/>
  </edge>
  <edge label="GO:0051147 (pp) R-HSA-9772573" source="31" target="15">
    <att type="string" name="canonicalName" value="GO:0051147 (pp) R-HSA-9772573"/>
    <att type="string" name="interaction" value="pp"/>
    <att type="real" name="SCORE" value="0.3132530120639135"/>
  </edge>
  <edge label="GO:0060425 (pp) WP2005" source="25" target="26">
    <att type="string" name="canonicalName" value="GO:0060425 (pp) WP2005"/>
    <att type="string" name="interaction" value="pp"/>
    <att type="real" name="SCORE" value="0.6122448979667013"/>
  </edge>
  <edge label="GO:0007596 (pp) GO:0060425" source="27" target="25">
    <att type="string" name="canonicalName" value="GO:0007596 (pp) GO:0060425"/>
    <att type="string" name="interaction" value="pp"/>
    <att type="real" name="SCORE" value="0.7710843373546378"/>
  </edge>
  <edge label="GO:0050817 (pp) GO:0060425" source="28" target="25">
    <att type="string" name="canonicalName" value="GO:0050817 (pp) GO:0060425"/>
    <att type="string" name="interaction" value="pp"/>
    <att type="real" name="SCORE" value="0.7710843373546378"/>
  </edge>
  <edge label="GO:0050878 (pp) GO:0060425" source="29" target="25">
    <att type="string" name="canonicalName" value="GO:0050878 (pp) GO:0060425"/>
    <att type="string" name="interaction" value="pp"/>
    <att type="real" name="SCORE" value="0.6122448979667013"/>
  </edge>
  <edge label="GO:0007599 (pp) GO:0060425" source="30" target="25">
    <att type="string" name="canonicalName" value="GO:0007599 (pp) GO:0060425"/>
    <att type="string" name="interaction" value="pp"/>
    <att type="real" name="SCORE" value="0.7710843373546378"/>
  </edge>
  <edge label="GO:0007596 (pp) WP2005" source="27" target="26">
    <att type="string" name="canonicalName" value="GO:0007596 (pp) WP2005"/>
    <att type="string" name="interaction" value="pp"/>
    <att type="real" name="SCORE" value="0.4770642201926016"/>
  </edge>
  <edge label="GO:0050817 (pp) WP2005" source="28" target="26">
    <att type="string" name="canonicalName" value="GO:0050817 (pp) WP2005"/>
    <att type="string" name="interaction" value="pp"/>
    <att type="real" name="SCORE" value="0.4770642201926016"/>
  </edge>
  <edge label="GO:0050878 (pp) WP2005" source="29" target="26">
    <att type="string" name="canonicalName" value="GO:0050878 (pp) WP2005"/>
    <att type="string" name="interaction" value="pp"/>
    <att type="real" name="SCORE" value="0.36666666667669445"/>
  </edge>
  <edge label="GO:0007599 (pp) WP2005" source="30" target="26">
    <att type="string" name="canonicalName" value="GO:0007599 (pp) WP2005"/>
    <att type="string" name="interaction" value="pp"/>
    <att type="real" name="SCORE" value="0.4770642201926016"/>
  </edge>
  <edge label="GO:0034504 (pp) GO:0072594" source="19" target="18">
    <att type="string" name="canonicalName" value="GO:0034504 (pp) GO:0072594"/>
    <att type="string" name="interaction" value="pp"/>
    <att type="real" name="SCORE" value="0.4770642201926016"/>
  </edge>
  <edge label="GO:0007596 (pp) GO:0050817" source="27" target="28">
    <att type="string" name="canonicalName" value="GO:0007596 (pp) GO:0050817"/>
    <att type="string" name="interaction" value="pp"/>
    <att type="real" name="SCORE" value="1.0"/>
  </edge>
  <edge label="GO:0007596 (pp) GO:0050878" source="27" target="29">
    <att type="string" name="canonicalName" value="GO:0007596 (pp) GO:0050878"/>
    <att type="string" name="interaction" value="pp"/>
    <att type="real" name="SCORE" value="0.8256880733975339"/>
  </edge>
  <edge label="GO:0007596 (pp) GO:0007599" source="27" target="30">
    <att type="string" name="canonicalName" value="GO:0007596 (pp) GO:0007599"/>
    <att type="string" name="interaction" value="pp"/>
    <att type="real" name="SCORE" value="1.0"/>
  </edge>
  <edge label="GO:0071385 (pp) R-HSA-9694635" source="21" target="14">
    <att type="string" name="canonicalName" value="GO:0071385 (pp) R-HSA-9694635"/>
    <att type="string" name="interaction" value="pp"/>
    <att type="real" name="SCORE" value="0.44117647060384957"/>
  </edge>
  <edge label="GO:0008217 (pp) GO:0071385" source="22" target="21">
    <att type="string" name="canonicalName" value="GO:0008217 (pp) GO:0071385"/>
    <att type="string" name="interaction" value="pp"/>
    <att type="real" name="SCORE" value="0.3132530120639135"/>
  </edge>
  <edge label="GO:0071384 (pp) GO:0071385" source="23" target="21">
    <att type="string" name="canonicalName" value="GO:0071384 (pp) GO:0071385"/>
    <att type="string" name="interaction" value="pp"/>
    <att type="real" name="SCORE" value="1.0"/>
  </edge>
  <edge label="GO:0051148 (pp) GO:0071385" source="32" target="21">
    <att type="string" name="canonicalName" value="GO:0051148 (pp) GO:0071385"/>
    <att type="string" name="interaction" value="pp"/>
    <att type="real" name="SCORE" value="0.44117647060384957"/>
  </edge>
  <edge label="GO:0071385 (pp) R-HSA-9772573" source="21" target="15">
    <att type="string" name="canonicalName" value="GO:0071385 (pp) R-HSA-9772573"/>
    <att type="string" name="interaction" value="pp"/>
    <att type="real" name="SCORE" value="0.44117647060384957"/>
  </edge>
  <edge label="GO:0008217 (pp) R-HSA-9694635" source="22" target="14">
    <att type="string" name="canonicalName" value="GO:0008217 (pp) R-HSA-9694635"/>
    <att type="string" name="interaction" value="pp"/>
    <att type="real" name="SCORE" value="0.3132530120639135"/>
  </edge>
  <edge label="GO:0034504 (pp) R-HSA-9694635" source="19" target="14">
    <att type="string" name="canonicalName" value="GO:0034504 (pp) R-HSA-9694635"/>
    <att type="string" name="interaction" value="pp"/>
    <att type="real" name="SCORE" value="0.3132530120639135"/>
  </edge>
  <edge label="GO:0071384 (pp) R-HSA-9694635" source="23" target="14">
    <att type="string" name="canonicalName" value="GO:0071384 (pp) R-HSA-9694635"/>
    <att type="string" name="interaction" value="pp"/>
    <att type="real" name="SCORE" value="0.44117647060384957"/>
  </edge>
  <edge label="GO:0051148 (pp) R-HSA-9694635" source="32" target="14">
    <att type="string" name="canonicalName" value="GO:0051148 (pp) R-HSA-9694635"/>
    <att type="string" name="interaction" value="pp"/>
    <att type="real" name="SCORE" value="0.44117647060384957"/>
  </edge>
  <edge label="R-HSA-9694635 (pp) R-HSA-9772573" source="14" target="15">
    <att type="string" name="canonicalName" value="R-HSA-9694635 (pp) R-HSA-9772573"/>
    <att type="string" name="interaction" value="pp"/>
    <att type="real" name="SCORE" value="1.0"/>
  </edge>
  <edge label="GO:0050817 (pp) GO:0050878" source="28" target="29">
    <att type="string" name="canonicalName" value="GO:0050817 (pp) GO:0050878"/>
    <att type="string" name="interaction" value="pp"/>
    <att type="real" name="SCORE" value="0.8256880733975339"/>
  </edge>
  <edge label="GO:0007599 (pp) GO:0050817" source="30" target="28">
    <att type="string" name="canonicalName" value="GO:0007599 (pp) GO:0050817"/>
    <att type="string" name="interaction" value="pp"/>
    <att type="real" name="SCORE" value="1.0"/>
  </edge>
  <edge label="GO:0007599 (pp) GO:0050878" source="30" target="29">
    <att type="string" name="canonicalName" value="GO:0007599 (pp) GO:0050878"/>
    <att type="string" name="interaction" value="pp"/>
    <att type="real" name="SCORE" value="0.8256880733975339"/>
  </edge>
  <edge label="GO:0008217 (pp) GO:0071384" source="22" target="23">
    <att type="string" name="canonicalName" value="GO:0008217 (pp) GO:0071384"/>
    <att type="string" name="interaction" value="pp"/>
    <att type="real" name="SCORE" value="0.3132530120639135"/>
  </edge>
  <edge label="GO:0008217 (pp) GO:0051148" source="22" target="32">
    <att type="string" name="canonicalName" value="GO:0008217 (pp) GO:0051148"/>
    <att type="string" name="interaction" value="pp"/>
    <att type="real" name="SCORE" value="0.3132530120639135"/>
  </edge>
  <edge label="GO:0008217 (pp) R-HSA-9772573" source="22" target="15">
    <att type="string" name="canonicalName" value="GO:0008217 (pp) R-HSA-9772573"/>
    <att type="string" name="interaction" value="pp"/>
    <att type="real" name="SCORE" value="0.3132530120639135"/>
  </edge>
  <edge label="GO:0034504 (pp) GO:0051148" source="19" target="32">
    <att type="string" name="canonicalName" value="GO:0034504 (pp) GO:0051148"/>
    <att type="string" name="interaction" value="pp"/>
    <att type="real" name="SCORE" value="0.3132530120639135"/>
  </edge>
  <edge label="GO:0034504 (pp) R-HSA-9772573" source="19" target="15">
    <att type="string" name="canonicalName" value="GO:0034504 (pp) R-HSA-9772573"/>
    <att type="string" name="interaction" value="pp"/>
    <att type="real" name="SCORE" value="0.3132530120639135"/>
  </edge>
  <edge label="GO:0051148 (pp) GO:0071384" source="32" target="23">
    <att type="string" name="canonicalName" value="GO:0051148 (pp) GO:0071384"/>
    <att type="string" name="interaction" value="pp"/>
    <att type="real" name="SCORE" value="0.44117647060384957"/>
  </edge>
  <edge label="GO:0071384 (pp) R-HSA-9772573" source="23" target="15">
    <att type="string" name="canonicalName" value="GO:0071384 (pp) R-HSA-9772573"/>
    <att type="string" name="interaction" value="pp"/>
    <att type="real" name="SCORE" value="0.44117647060384957"/>
  </edge>
  <edge label="GO:0051148 (pp) R-HSA-9772573" source="32" target="15">
    <att type="string" name="canonicalName" value="GO:0051148 (pp) R-HSA-9772573"/>
    <att type="string" name="interaction" value="pp"/>
    <att type="real" name="SCORE" value="0.44117647060384957"/>
  </edge>
</graph>
```
