## Supplementary material for "Novel two-stage deep learning-based approach applied to gene expression data pertaining to esophageal adenocarcinoma boosting biological knowledge discovery": PPINetwork.js

```
var networks={"MyList_MCODE_ALL_PPIColorByCluster": {"format_version": "1.0", "generated_by": "cytoscape-3.10.3", "target_cytoscapejs_version": "~2.1", "data": {"shared_name": "MyList_MCODE_ALL_PPIColorByCluster", "name": "MyList_MCODE_ALL_PPIColorByCluster", "SUID": 567253, "__Annotations": [], "selected": true}, "elements": {"nodes": [{"data": {"id": "567311", "shared_name": "9512", "MCODE_SCORE": 1.0, "Gene": "9512", "Symbol": "PMPCB", "name": "9512", "MCODE_TYPE": "Clustered", "SUID": 567311, "DEGREE": 2.0, "id_original": "9512", "MCODE_CLUSTER_ID": 1.0, "selected": false, "canonicalName": "PMPCB"}, "position": {"x": 199.6342548303318, "y": 309.44865952126656}, "selected": false}, {"data": {"id": "567308", "shared_name": "7341", "MCODE_SCORE": 1.0, "Gene": "7341", "Symbol": "SUMO1", "name": "7341", "MCODE_TYPE": "Clustered", "SUID": 567308, "DEGREE": 2.0, "id_original": "7341", "MCODE_CLUSTER_ID": 1.0, "selected": false, "canonicalName": "SUMO1"}, "position": {"x": 306.8790763787937, "y": 320.08794174782906}, "selected": false}, {"data": {"id": "567281", "shared_name": "1051", "MCODE_SCORE": 1.0, "Gene": "1051", "Symbol": "CEBPB", "name": "1051", "MCODE_TYPE": "Clustered", "SUID": 567281, "DEGREE": 2.0, "id_original": "1051", "MCODE_CLUSTER_ID": 1.0, "selected": false, "canonicalName": "CEBPB"}, "position": {"x": 244.03015364930152, "y": 407.6724754392353}, "selected": false}], "edges": [{"data": {"id": "567347", "source": "567308", "target": "567311", "SCORE": "187", "shared_interaction": "Direct", "source_original": "7341", "Name_B": "PMPCB", "Name_A": "SUMO1", "target_original": "9512", "Gene_B": "9512", "interaction": "Direct", "SUID": 567347, "TYPE": "Direct", "Gene_A": "7341", "support": "{\"InWeb_IM\": \"experimental\"}", "selected": false}, "selected": false}, {"data": {"id": "567344", "source": "567281", "target": "567311", "SCORE": "313", "shared_interaction": "Direct", "source_original": "1051", "Name_B": "PMPCB", "Name_A": "CEBPB", "target_original": "9512", "Gene_B": "9512", "interaction": "Direct", "SUID": 567344, "TYPE": "Direct", "Gene_A": "1051", "support": "{\"StringDB\": \"physical\", \"StringEvidence\": \"experiments:0.210,textmining:0.118,database:0.095,coexpression:0.015\", \"String_Score_Physical\": 313, \"String_Score_Combined\": 403}", "selected": false}, "selected": false}, {"data": {"id": "567314", "source": "567281", "target": "567308", "SCORE": "294", "shared_interaction": "Direct", "source_original": "1051", "Name_B": "SUMO1", "Name_A": "CEBPB", "target_original": "7341", "Gene_B": "7341", "interaction": "Direct", "SUID": 567314, "TYPE": "Direct", "Gene_A": "1051", "support": "{\"StringDB\": \"physical\", \"StringEvidence\": \"experiments:0.265,textmining:0.170,coexpression:0.049\", \"InWeb_IM\": \"experimental\", \"BioGrid\": \"physical\", \"BioGrid_PubMed\": \"30884312\", \"BioGrid_Type\": \"Affinity Capture-MS\", \"String_Score_Physical\": 294, \"String_Score_Combined\": 443}", "selected": false}, "selected": false}]}}, "MyList_PPIColorByCluster": {"format_version": "1.0", "generated_by": "cytoscape-3.10.3", "target_cytoscapejs_version": "~2.1", "data": {"shared_name": "MyList_PPIColorByCluster", "name": "MyList_PPIColorByCluster", "SUID": 567406, "__Annotations": [], "selected": true}, "elements": {"nodes": [{"data": {"id": "567484", "shared_name": "347487", "MCODE_SCORE": 0.0, "Gene": "347487", "Symbol": "CXorf66", "name": "347487", "MCODE_TYPE": "", "SUID": 567484, "DEGREE": 2.0, "id_original": "347487", "MCODE_CLUSTER_ID": 0.0, "selected": false, "canonicalName": "CXorf66"}, "position": {"x": 292.7117629572708, "y": 527.6393722462644}, "selected": false}, {"data": {"id": "567481", "shared_name": "219931", "MCODE_SCORE": 0.0, "Gene": "219931", "Symbol": "TPCN2", "name": "219931", "MCODE_TYPE": "", "SUID": 567481, "DEGREE": 1.0, "id_original": "219931", "MCODE_CLUSTER_ID": 0.0, "selected": false, "canonicalName": "TPCN2"}, "position": {"x": 470.584855608638, "y": 278.58742751359836}, "selected": false}, {"data": {"id": "567478", "shared_name": "90850", "MCODE_SCORE": 0.0, "Gene": "90850", "Symbol": "ZNF598", "name": "90850", "MCODE_TYPE": "", "SUID": 567478, "DEGREE": 1.0, "id_original": "90850", "MCODE_CLUSTER_ID": 0.0, "selected": false, "canonicalName": "ZNF598"}, "position": {"x": 573.6023078486282, "y": 278.60460891008273}, "selected": false}, {"data": {"id": "567475", "shared_name": "51319", "MCODE_SCORE": 0.0, "Gene": "51319", "Symbol": "RSRC1", "name": "51319", "MCODE_TYPE": "", "SUID": 567475, "DEGREE": 3.0, "id_original": "51319", "MCODE_CLUSTER_ID": 0.0, "selected": false, "canonicalName": "RSRC1"}, "position": {"x": 187.03718715160676, "y": 508.64414443254367}, "selected": false}, {"data": {"id": "567472", "shared_name": "29889", "MCODE_SCORE": 0.0, "Gene": "29889", "Symbol": "GNL2", "name": "29889", "MCODE_TYPE": "", "SUID": 567472, "DEGREE": 1.0, "id_original": "29889", "MCODE_CLUSTER_ID": 0.0, "selected": false, "canonicalName": "GNL2"}, "position": {"x": 86.07863002270051, "y": 558.1184886860838}, "selected": false}, {"data": {"id": "567469", "shared_name": "9512", "MCODE_SCORE": 1.0, "Gene": "9512", "Symbol": "PMPCB", "name": "9512", "MCODE_TYPE": "Clustered", "SUID": 567469, "DEGREE": 3.0, "id_original": "9512", "MCODE_CLUSTER_ID": 1.0, "selected": false, "canonicalName": "PMPCB"}, "position": {"x": 292.18884425609895, "y": 303.2972053456296}, "selected": false}, {"data": {"id": "567466", "shared_name": "8546", "MCODE_SCORE": 0.0, "Gene": "8546", "Symbol": "AP3B1", "name": "8546", "MCODE_TYPE": "", "SUID": 567466, "DEGREE": 1.0, "id_original": "8546", "MCODE_CLUSTER_ID": 0.0, "selected": false, "canonicalName": "AP3B1"}, "position": {"x": 473.60230784862824, "y": 170.86525954484836}, "selected": false}, {"data": {"id": "567463", "shared_name": "7341", "MCODE_SCORE": 1.0, "Gene": "7341", "Symbol": "SUMO1", "name": "7341", "MCODE_TYPE": "Clustered", "SUID": 567463, "DEGREE": 3.0, "id_original": "7341", "MCODE_CLUSTER_ID": 1.0, "selected": false, "canonicalName": "SUMO1"}, "position": {"x": 370.584855608638, "y": 244.35564650773898}, "selected": false}, {"data": {"id": "567460", "shared_name": "6722", "MCODE_SCORE": 0.0, "Gene": "6722", "Symbol": "SRF", "name": "6722", "MCODE_TYPE": "", "SUID": 567460, "DEGREE": 2.0, "id_original": "6722", "MCODE_CLUSTER_ID": 0.0, "selected": false, "canonicalName": "SRF"}, "position": {"x": 244.54350429027863, "y": 233.04583205461398}, "selected": false}, {"data": {"id": "567457", "shared_name": "5978", "MCODE_SCORE": 0.0, "Gene": "5978", "Symbol": "REST", "name": "5978", "MCODE_TYPE": "", "SUID": 567457, "DEGREE": 1.0, "id_original": "5978", "MCODE_CLUSTER_ID": 0.0, "selected": false, "canonicalName": "REST"}, "position": {"x": 575.9238982722122, "y": 170.86525954484836}, "selected": false}, {"data": {"id": "567454", "shared_name": "4738", "MCODE_SCORE": 0.0, "Gene": "4738", "Symbol": "NEDD8", "name": "4738", "MCODE_TYPE": "", "SUID": 567454, "DEGREE": 3.0, "id_original": "4738", "MCODE_CLUSTER_ID": 0.0, "selected": false, "canonicalName": "NEDD8"}, "position": {"x": 261.4158797785599, "y": 421.82238234758273}, "selected": false}, {"data": {"id": "567451", "shared_name": "1051", "MCODE_SCORE": 1.0, "Gene": "1051", "Symbol": "CEBPB", "name": "1051", "MCODE_TYPE": "Clustered", "SUID": 567451, "DEGREE": 3.0, "id_original": "1051", "MCODE_CLUSTER_ID": 1.0, "selected": false, "canonicalName": "CEBPB"}, "position": {"x": 311.8040175959427, "y": 170.86525954484836}, "selected": false}], "edges": [{"data": {"id": "567505", "source": "567484", "target": "567475", "SCORE": "743", "shared_interaction": "Direct", "source_original": "347487", "Name_B": "RSRC1", "Name_A": "CXorf66", "target_original": "51319", "Gene_B": "51319", "interaction": "Direct", "SUID": 567505, "TYPE": "Direct", "Gene_A": "347487", "support": "{\"StringDB\": \"physical\", \"StringEvidence\": \"experiments:0.732,coexpression:0.658,textmining:0.169,neighborhood:0.017\", \"String_Score_Physical\": 743, \"String_Score_Combined\": 928}", "selected": false}, "selected": false}, {"data": {"id": "567502", "source": "567484", "target": "567454", "SCORE": "290", "shared_interaction": "Direct", "source_original": "347487", "Name_B": "NEDD8", "Name_A": "CXorf66", "target_original": "4738", "Gene_B": "4738", "interaction": "Direct", "SUID": 567502, "TYPE": "Direct", "Gene_A": "347487", "support": "{\"StringDB\": \"physical\", \"StringEvidence\": \"experiments:0.260,coexpression:0.077,textmining:0.048\", \"String_Score_Physical\": 290, \"String_Score_Combined\": 376}", "selected": false}, "selected": false}, {"data": {"id": "567496", "source": "567481", "target": "567466", "SCORE": "193", "shared_interaction": "Direct", "source_original": "219931", "Name_B": "AP3B1", "Name_A": "TPCN2", "target_original": "8546", "Gene_B": "8546", "interaction": "Direct", "SUID": 567496, "TYPE": "Direct", "Gene_A": "219931", "support": "{\"StringDB\": \"physical\", \"StringEvidence\": \"experiments:0.158,coexpression:0.008\", \"BioGrid\": \"physical\", \"BioGrid_PubMed\": \"33961781,28514442\", \"BioGrid_Type\": \"Affinity Capture-MS\", \"BioGrid_Score\": \"0.989750264,0.993732767\", \"String_Score_Physical\": 193, \"String_Score_Combined\": 199}", "selected": false}, "selected": false}, {"data": {"id": "567499", "source": "567472", "target": "567475", "SCORE": "246", "shared_interaction": "Direct", "source_original": "29889", "Name_B": "RSRC1", "Name_A": "GNL2", "target_original": "51319", "Gene_B": "51319", "interaction": "Direct", "SUID": 567499, "TYPE": "Direct", "Gene_A": "29889", "support": "{\"StringDB\": \"physical\", \"StringEvidence\": \"experiments:0.215,coexpression:0.122,textmining:0.010\", \"String_Score_Physical\": 246, \"String_Score_Combined\": 345}", "selected": false}, "selected": false}, {"data": {"id": "567520", "source": "567463", "target": "567469", "SCORE": "187", "shared_interaction": "Direct", "source_original": "7341", "Name_B": "PMPCB", "Name_A": "SUMO1", "target_original": "9512", "Gene_B": "9512", "interaction": "Direct", "SUID": 567520, "TYPE": "Direct", "Gene_A": "7341", "support": "{\"InWeb_IM\": \"experimental\"}", "selected": false}, "selected": false}, {"data": {"id": "567517", "source": "567460", "target": "567463", "SCORE": "292", "shared_interaction": "Direct", "source_original": "6722", "Name_B": "SUMO1", "Name_A": "SRF", "target_original": "7341", "Gene_B": "7341", "interaction": "Direct", "SUID": 567517, "TYPE": "Direct", "Gene_A": "6722", "support": "{\"StringDB\": \"functional\", \"StringEvidence\": \"textmining:0.139\", \"OmniPath\": \"omnipath,pathwayextra\", \"OmniPath_Reference\": \"SPIKE;SPIKE_LC\", \"InWeb_IM\": \"experimental\", \"String_Score_Combined\": 173, \"String_Score_Physical\": 292}", "selected": false}, "selected": false}, {"data": {"id": "567514", "source": "567457", "target": "567478", "SCORE": "292", "shared_interaction": "Direct", "source_original": "5978", "Name_B": "ZNF598", "Name_A": "REST", "target_original": "90850", "Gene_B": "90850", "interaction": "Direct", "SUID": 567514, "TYPE": "Direct", "Gene_A": "5978", "support": "{\"StringDB\": \"physical\", \"StringEvidence\": \"experiments:0.262,textmining:0.010\", \"BioGrid\": \"physical\", \"BioGrid_PubMed\": \"28685749\", \"BioGrid_Type\": \"Affinity Capture-MS\", \"String_Score_Physical\": 292, \"String_Score_Combined\": 299}", "selected": false}, "selected": false}, {"data": {"id": "567511", "source": "567454", "target": "567469", "SCORE": "187", "shared_interaction": "Direct", "source_original": "4738", "Name_B": "PMPCB", "Name_A": "NEDD8", "target_original": "9512", "Gene_B": "9512", "interaction": "Direct", "SUID": 567511, "TYPE": "Direct", "Gene_A": "4738", "support": "{\"InWeb_IM\": \"experimental\"}", "selected": false}, "selected": false}, {"data": {"id": "567508", "source": "567454", "target": "567475", "SCORE": "270", "shared_interaction": "Direct", "source_original": "4738", "Name_B": "RSRC1", "Name_A": "NEDD8", "target_original": "51319", "Gene_B": "51319", "interaction": "Direct", "SUID": 567508, "TYPE": "Direct", "Gene_A": "4738", "support": "{\"StringDB\": \"physical\", \"StringEvidence\": \"experiments:0.239,coexpression:0.105,textmining:0.026\", \"String_Score_Physical\": 270, \"String_Score_Combined\": 363}", "selected": false}, "selected": false}, {"data": {"id": "567493", "source": "567451", "target": "567469", "SCORE": "313", "shared_interaction": "Direct", "source_original": "1051", "Name_B": "PMPCB", "Name_A": "CEBPB", "target_original": "9512", "Gene_B": "9512", "interaction": "Direct", "SUID": 567493, "TYPE": "Direct", "Gene_A": "1051", "support": "{\"StringDB\": \"physical\", \"StringEvidence\": \"experiments:0.210,textmining:0.118,database:0.095,coexpression:0.015\", \"String_Score_Physical\": 313, \"String_Score_Combined\": 403}", "selected": false}, "selected": false}, {"data": {"id": "567490", "source": "567451", "target": "567463", "SCORE": "294", "shared_interaction": "Direct", "source_original": "1051", "Name_B": "SUMO1", "Name_A": "CEBPB", "target_original": "7341", "Gene_B": "7341", "interaction": "Direct", "SUID": 567490, "TYPE": "Direct", "Gene_A": "1051", "support": "{\"StringDB\": \"physical\", \"StringEvidence\": \"experiments:0.265,textmining:0.170,coexpression:0.049\", \"InWeb_IM\": \"experimental\", \"BioGrid\": \"physical\", \"BioGrid_PubMed\": \"30884312\", \"BioGrid_Type\": \"Affinity Capture-MS\", \"String_Score_Physical\": 294, \"String_Score_Combined\": 443}", "selected": false}, "selected": false}, {"data": {"id": "567487", "source": "567451", "target": "567460", "SCORE": "510", "shared_interaction": "Direct", "source_original": "1051", "Name_B": "SRF", "Name_A": "CEBPB", "target_original": "6722", "Gene_B": "6722", "interaction": "Direct", "SUID": 567487, "TYPE": "Direct", "Gene_A": "1051", "support": "{\"StringDB\": \"physical\", \"StringEvidence\": \"textmining:0.564,experiments:0.489,coexpression:0.040\", \"InWeb_IM\": \"experimental\", \"BioGrid\": \"physical\", \"BioGrid_PubMed\": \"9032301,10318842\", \"BioGrid_Type\": \"Affinity Capture-Western,Two-hybrid,Reconstituted Complex\", \"String_Score_Physical\": 510, \"String_Score_Combined\": 794}", "selected": false}, "selected": false}]}}};
```
