## Supplementary material for "Novel two-stage deep learning-based approach applied to gene expression data pertaining to esophageal adenocarcinoma boosting biological knowledge discovery": MyList.xgmml

```
<?xml version="1.0" encoding="UTF-8" standalone="yes"?>
<graph label="MyList" xmlns:dc="http://purl.org/dc/elements/1.1/" xmlns:xlink="http://www.w3.org/1999/xlink" xmlns:rdf="http://www.w3.org/1999/02/22-rdf-syntax-ns#" xmlns:cy="http://www.cytoscape.org" xmlns="http://www.cs.rpi.edu/XGMML" >
  <att name="documentVersion" value="1.1"/>
  <att name="networkMetadata">
    <rdf:RDF>
      <rdf:Description rdf:about="http://www.cytoscape.org/">
        <dc:type>Protein-Protein Interaction</dc:type>
        <dc:description>N/A</dc:description>
        <dc:identifier>N/A</dc:identifier>
        <dc:date>2026-03-02 01:02:24</dc:date>
        <dc:title>Cytoscape Network</dc:title>
        <dc:source>http://www.cytoscape.org/</dc:source>
        <dc:format>Cytoscape-XGMML</dc:format>
      </rdf:Description>
    </rdf:RDF>
  </att>
  <att type="string" name="backgroundColor" value="#ffffff"/>
  <att type="real" name="GRAPH_VIEW_ZOOM" value="1.0"/>
  <att type="real" name="GRAPH_VIEW_CENTER_X" value="300.0"/>
  <att type="real" name="GRAPH_VIEW_CENTER_Y" value="300.0"/>
  <node label="CEBPB" id="1">
    <att type="string" name="canonicalName" value="CEBPB"/>
    <att type="string" name="Gene" value="1051"/>
    <att type="string" name="Symbol" value="CEBPB"/>
    <att type="integer" name="MCODE_CLUSTER_ID" value="1"/>
    <att type="real" name="MCODE_SCORE" value="1.0"/>
    <att type="string" name="MCODE_TYPE" value="Clustered"/>
    <att type="integer" name="DEGREE" value="3"/>
    <graphics type="CIRCLE" x="190.32383900501478" y="437.2865302700131"/>
  </node>
  <node label="NEDD8" id="2">
    <att type="string" name="canonicalName" value="NEDD8"/>
    <att type="string" name="Gene" value="4738"/>
    <att type="string" name="Symbol" value="NEDD8"/>
    <att type="integer" name="MCODE_CLUSTER_ID" value="0"/>
    <att type="real" name="MCODE_SCORE" value="0.0"/>
    <att type="string" name="MCODE_TYPE" value=""/>
    <att type="integer" name="DEGREE" value="3"/>
    <graphics type="CIRCLE" x="347.92027864810944" y="347.42097532888874"/>
  </node>
  <node label="REST" id="3">
    <att type="string" name="canonicalName" value="REST"/>
    <att type="string" name="Gene" value="5978"/>
    <att type="string" name="Symbol" value="REST"/>
    <att type="integer" name="MCODE_CLUSTER_ID" value="0"/>
    <att type="real" name="MCODE_SCORE" value="0.0"/>
    <att type="string" name="MCODE_TYPE" value=""/>
    <att type="integer" name="DEGREE" value="1"/>
    <graphics type="CIRCLE" x="444.4145494236562" y="266.6739847592846"/>
  </node>
  <node label="SRF" id="4">
    <att type="string" name="canonicalName" value="SRF"/>
    <att type="string" name="Gene" value="6722"/>
    <att type="string" name="Symbol" value="SRF"/>
    <att type="integer" name="MCODE_CLUSTER_ID" value="0"/>
    <att type="real" name="MCODE_SCORE" value="0.0"/>
    <att type="string" name="MCODE_TYPE" value=""/>
    <att type="integer" name="DEGREE" value="2"/>
    <graphics type="CIRCLE" x="381.5605271529394" y="437.0206428596008"/>
  </node>
  <node label="SUMO1" id="5">
    <att type="string" name="canonicalName" value="SUMO1"/>
    <att type="string" name="Gene" value="7341"/>
    <att type="string" name="Symbol" value="SUMO1"/>
    <att type="integer" name="MCODE_CLUSTER_ID" value="1"/>
    <att type="real" name="MCODE_SCORE" value="1.0"/>
    <att type="string" name="MCODE_TYPE" value="Clustered"/>
    <att type="integer" name="DEGREE" value="3"/>
    <graphics type="CIRCLE" x="396.31707788285416" y="233.62420015653203"/>
  </node>
  <node label="AP3B1" id="6">
    <att type="string" name="canonicalName" value="AP3B1"/>
    <att type="string" name="Gene" value="8546"/>
    <att type="string" name="Symbol" value="AP3B1"/>
    <att type="integer" name="MCODE_CLUSTER_ID" value="0"/>
    <att type="real" name="MCODE_SCORE" value="0.0"/>
    <att type="string" name="MCODE_TYPE" value=""/>
    <att type="integer" name="DEGREE" value="1"/>
    <graphics type="CIRCLE" x="407.51747483503584" y="308.3482152398566"/>
  </node>
  <node label="PMPCB" id="7">
    <att type="string" name="canonicalName" value="PMPCB"/>
    <att type="string" name="Gene" value="9512"/>
    <att type="string" name="Symbol" value="PMPCB"/>
    <att type="integer" name="MCODE_CLUSTER_ID" value="1"/>
    <att type="real" name="MCODE_SCORE" value="1.0"/>
    <att type="string" name="MCODE_TYPE" value="Clustered"/>
    <att type="integer" name="DEGREE" value="3"/>
    <graphics type="CIRCLE" x="153.79654976634347" y="218.89013886044867"/>
  </node>
  <node label="GNL2" id="8">
    <att type="string" name="canonicalName" value="GNL2"/>
    <att type="string" name="Gene" value="29889"/>
    <att type="string" name="Symbol" value="GNL2"/>
    <att type="integer" name="MCODE_CLUSTER_ID" value="0"/>
    <att type="real" name="MCODE_SCORE" value="0.0"/>
    <att type="string" name="MCODE_TYPE" value=""/>
    <att type="integer" name="DEGREE" value="1"/>
    <graphics type="CIRCLE" x="395.8459074343398" y="330.37870228322174"/>
  </node>
  <node label="RSRC1" id="9">
    <att type="string" name="canonicalName" value="RSRC1"/>
    <att type="string" name="Gene" value="51319"/>
    <att type="string" name="Symbol" value="RSRC1"/>
    <att type="integer" name="MCODE_CLUSTER_ID" value="0"/>
    <att type="real" name="MCODE_SCORE" value="0.0"/>
    <att type="string" name="MCODE_TYPE" value=""/>
    <att type="integer" name="DEGREE" value="3"/>
    <graphics type="CIRCLE" x="314.145749166271" y="261.3378809590502"/>
  </node>
  <node label="ZNF598" id="10">
    <att type="string" name="canonicalName" value="ZNF598"/>
    <att type="string" name="Gene" value="90850"/>
    <att type="string" name="Symbol" value="ZNF598"/>
    <att type="integer" name="MCODE_CLUSTER_ID" value="0"/>
    <att type="real" name="MCODE_SCORE" value="0.0"/>
    <att type="string" name="MCODE_TYPE" value=""/>
    <att type="integer" name="DEGREE" value="1"/>
    <graphics type="CIRCLE" x="417.8667994261848" y="281.9371401930807"/>
  </node>
  <node label="TPCN2" id="11">
    <att type="string" name="canonicalName" value="TPCN2"/>
    <att type="string" name="Gene" value="219931"/>
    <att type="string" name="Symbol" value="TPCN2"/>
    <att type="integer" name="MCODE_CLUSTER_ID" value="0"/>
    <att type="real" name="MCODE_SCORE" value="0.0"/>
    <att type="string" name="MCODE_TYPE" value=""/>
    <att type="integer" name="DEGREE" value="1"/>
    <graphics type="CIRCLE" x="321.6116761467715" y="424.05235751679805"/>
  </node>
  <node label="CXorf66" id="12">
    <att type="string" name="canonicalName" value="CXorf66"/>
    <att type="string" name="Gene" value="347487"/>
    <att type="string" name="Symbol" value="CXorf66"/>
    <att type="integer" name="MCODE_CLUSTER_ID" value="0"/>
    <att type="real" name="MCODE_SCORE" value="0.0"/>
    <att type="string" name="MCODE_TYPE" value=""/>
    <att type="integer" name="DEGREE" value="2"/>
    <graphics type="CIRCLE" x="368.75762235168145" y="319.74011825190803"/>
  </node>
  <edge label="1051 (pp) 6722" source="1" target="4">
    <att type="string" name="canonicalName" value="1051 (pp) 6722"/>
    <att type="string" name="interaction" value="pp"/>
    <att type="int" name="SCORE" value="510"/>
    <att type="string" name="support" value="{&quot;StringDB&quot;: &quot;physical&quot;, &quot;StringEvidence&quot;: &quot;textmining:0.564,experiments:0.489,coexpression:0.040&quot;, &quot;InWeb_IM&quot;: &quot;experimental&quot;, &quot;BioGrid&quot;: &quot;physical&quot;, &quot;BioGrid_PubMed&quot;: &quot;9032301,10318842&quot;, &quot;BioGrid_Type&quot;: &quot;Affinity Capture-Western,Two-hybrid,Reconstituted Complex&quot;, &quot;String_Score_Physical&quot;: 510, &quot;String_Score_Combined&quot;: 794}"/>
  </edge>
  <edge label="1051 (pp) 7341" source="1" target="5">
    <att type="string" name="canonicalName" value="1051 (pp) 7341"/>
    <att type="string" name="interaction" value="pp"/>
    <att type="int" name="SCORE" value="294"/>
    <att type="string" name="support" value="{&quot;StringDB&quot;: &quot;physical&quot;, &quot;StringEvidence&quot;: &quot;experiments:0.265,textmining:0.170,coexpression:0.049&quot;, &quot;InWeb_IM&quot;: &quot;experimental&quot;, &quot;BioGrid&quot;: &quot;physical&quot;, &quot;BioGrid_PubMed&quot;: &quot;30884312&quot;, &quot;BioGrid_Type&quot;: &quot;Affinity Capture-MS&quot;, &quot;String_Score_Physical&quot;: 294, &quot;String_Score_Combined&quot;: 443}"/>
  </edge>
  <edge label="1051 (pp) 9512" source="1" target="7">
    <att type="string" name="canonicalName" value="1051 (pp) 9512"/>
    <att type="string" name="interaction" value="pp"/>
    <att type="int" name="SCORE" value="313"/>
    <att type="string" name="support" value="{&quot;StringDB&quot;: &quot;physical&quot;, &quot;StringEvidence&quot;: &quot;experiments:0.210,textmining:0.118,database:0.095,coexpression:0.015&quot;, &quot;String_Score_Physical&quot;: 313, &quot;String_Score_Combined&quot;: 403}"/>
  </edge>
  <edge label="219931 (pp) 8546" source="11" target="6">
    <att type="string" name="canonicalName" value="219931 (pp) 8546"/>
    <att type="string" name="interaction" value="pp"/>
    <att type="int" name="SCORE" value="193"/>
    <att type="string" name="support" value="{&quot;StringDB&quot;: &quot;physical&quot;, &quot;StringEvidence&quot;: &quot;experiments:0.158,coexpression:0.008&quot;, &quot;BioGrid&quot;: &quot;physical&quot;, &quot;BioGrid_PubMed&quot;: &quot;33961781,28514442&quot;, &quot;BioGrid_Type&quot;: &quot;Affinity Capture-MS&quot;, &quot;BioGrid_Score&quot;: &quot;0.989750264,0.993732767&quot;, &quot;String_Score_Physical&quot;: 193, &quot;String_Score_Combined&quot;: 199}"/>
  </edge>
  <edge label="29889 (pp) 51319" source="8" target="9">
    <att type="string" name="canonicalName" value="29889 (pp) 51319"/>
    <att type="string" name="interaction" value="pp"/>
    <att type="int" name="SCORE" value="246"/>
    <att type="string" name="support" value="{&quot;StringDB&quot;: &quot;physical&quot;, &quot;StringEvidence&quot;: &quot;experiments:0.215,coexpression:0.122,textmining:0.010&quot;, &quot;String_Score_Physical&quot;: 246, &quot;String_Score_Combined&quot;: 345}"/>
  </edge>
  <edge label="347487 (pp) 4738" source="12" target="2">
    <att type="string" name="canonicalName" value="347487 (pp) 4738"/>
    <att type="string" name="interaction" value="pp"/>
    <att type="int" name="SCORE" value="290"/>
    <att type="string" name="support" value="{&quot;StringDB&quot;: &quot;physical&quot;, &quot;StringEvidence&quot;: &quot;experiments:0.260,coexpression:0.077,textmining:0.048&quot;, &quot;String_Score_Physical&quot;: 290, &quot;String_Score_Combined&quot;: 376}"/>
  </edge>
  <edge label="347487 (pp) 51319" source="12" target="9">
    <att type="string" name="canonicalName" value="347487 (pp) 51319"/>
    <att type="string" name="interaction" value="pp"/>
    <att type="int" name="SCORE" value="743"/>
    <att type="string" name="support" value="{&quot;StringDB&quot;: &quot;physical&quot;, &quot;StringEvidence&quot;: &quot;experiments:0.732,coexpression:0.658,textmining:0.169,neighborhood:0.017&quot;, &quot;String_Score_Physical&quot;: 743, &quot;String_Score_Combined&quot;: 928}"/>
  </edge>
  <edge label="4738 (pp) 51319" source="2" target="9">
    <att type="string" name="canonicalName" value="4738 (pp) 51319"/>
    <att type="string" name="interaction" value="pp"/>
    <att type="int" name="SCORE" value="270"/>
    <att type="string" name="support" value="{&quot;StringDB&quot;: &quot;physical&quot;, &quot;StringEvidence&quot;: &quot;experiments:0.239,coexpression:0.105,textmining:0.026&quot;, &quot;String_Score_Physical&quot;: 270, &quot;String_Score_Combined&quot;: 363}"/>
  </edge>
  <edge label="4738 (pp) 9512" source="2" target="7">
    <att type="string" name="canonicalName" value="4738 (pp) 9512"/>
    <att type="string" name="interaction" value="pp"/>
    <att type="int" name="SCORE" value="187"/>
    <att type="string" name="support" value="{&quot;InWeb_IM&quot;: &quot;experimental&quot;}"/>
  </edge>
  <edge label="5978 (pp) 90850" source="3" target="10">
    <att type="string" name="canonicalName" value="5978 (pp) 90850"/>
    <att type="string" name="interaction" value="pp"/>
    <att type="int" name="SCORE" value="292"/>
    <att type="string" name="support" value="{&quot;StringDB&quot;: &quot;physical&quot;, &quot;StringEvidence&quot;: &quot;experiments:0.262,textmining:0.010&quot;, &quot;BioGrid&quot;: &quot;physical&quot;, &quot;BioGrid_PubMed&quot;: &quot;28685749&quot;, &quot;BioGrid_Type&quot;: &quot;Affinity Capture-MS&quot;, &quot;String_Score_Physical&quot;: 292, &quot;String_Score_Combined&quot;: 299}"/>
  </edge>
  <edge label="6722 (pp) 7341" source="4" target="5">
    <att type="string" name="canonicalName" value="6722 (pp) 7341"/>
    <att type="string" name="interaction" value="pp"/>
    <att type="int" name="SCORE" value="292"/>
    <att type="string" name="support" value="{&quot;StringDB&quot;: &quot;functional&quot;, &quot;StringEvidence&quot;: &quot;textmining:0.139&quot;, &quot;OmniPath&quot;: &quot;omnipath,pathwayextra&quot;, &quot;OmniPath_Reference&quot;: &quot;SPIKE;SPIKE_LC&quot;, &quot;InWeb_IM&quot;: &quot;experimental&quot;, &quot;String_Score_Combined&quot;: 173, &quot;String_Score_Physical&quot;: 292}"/>
  </edge>
  <edge label="7341 (pp) 9512" source="5" target="7">
    <att type="string" name="canonicalName" value="7341 (pp) 9512"/>
    <att type="string" name="interaction" value="pp"/>
    <att type="int" name="SCORE" value="187"/>
    <att type="string" name="support" value="{&quot;InWeb_IM&quot;: &quot;experimental&quot;}"/>
  </edge>
</graph>
```
