## Supplementary material for "Novel two-stage deep learning-based approach applied to gene expression data pertaining to esophageal adenocarcinoma boosting biological knowledge discovery": GONetwork.js

```
var networks={"GONetwork": {"format_version": "1.0", "generated_by": "cytoscape-3.10.3", "target_cytoscapejs_version": "~2.1", "data": {"shared_name": "GONetwork", "name": "GONetwork", "SUID": 1777518, "__Annotations": [], "selected": true}, "elements": {"nodes": [{"data": {"id": "1777740", "Enrichment": 4.470570837030465, "BestLogPInGroup": -3.4577554963572457, "_PATTERN_": "M1", "_GeneInGOAndHitList": 8.0, "Hits": "AP2B1|CAMK2G|CSN2|SLC22A4|FAM3B|GPR119|SYT9|BLOC1S3", "Description": "secretion", "_GeneInHitList": 98.0, "Category": "GO Biological Processes", "Log_q_value_": 0.0, "Symbol": "GO:0046903", "LogP": -3.357853601801551, "_RANK_": 1.0, "FirstInGroupByEnrichment": 0.0, "_LogP_MyList": -3.357853601801551, "_TotalGeneInLibrary": 30230.0, "_GeneInGO": 552.0, "shared_name": "44", "_InGO": 8.16326530612245, "Gene": "GO:0046903", "_MEMBER_MyList": 1.0, "_COUNT_001": 8.0, "SUID": 1777740, "id_original": "44", "selected": false, "CategoryID": 19.0, "STDV_InGO": 2.765840519097708, "EvidenceCutoff": 0.0, "PARENT_GO": "19_GO:0051179 localization", "FirstInGroupByLogP": 0.0, "GROUP_ID": 1.0, "name": "44", "BestEnrichmentInGroup": 20.11756876663709, "CLUSTER_LABEL": " ", "GeneID": "163|818|1447|6583|54097|139760|143425|388552", "Z_score": 4.693146221777409, "GiniIndex": 0.0, "_COUNT_001_PCT": 100.0}, "position": {"x": 729.1201926305641, "y": 229.4420964216888}, "selected": false}, {"data": {"id": "1777737", "Enrichment": 20.11756876663709, "BestLogPInGroup": -3.4577554963572457, "_PATTERN_": "M1", "_GeneInGOAndHitList": 3.0, "Hits": "CAMK2G|FAM3B|GPR119", "Description": "insulin secretion", "_GeneInHitList": 98.0, "Category": "GO Biological Processes", "Log_q_value_": 0.0, "Symbol": "GO:0030073", "LogP": -3.3436789924798824, "_RANK_": 1.0, "FirstInGroupByEnrichment": 0.0, "_LogP_MyList": -3.3436789924798824, "_TotalGeneInLibrary": 30230.0, "_GeneInGO": 46.0, "shared_name": "43", "_InGO": 3.061224489795918, "Gene": "GO:0030073", "_MEMBER_MyList": 1.0, "_COUNT_001": 3.0, "SUID": 1777737, "id_original": "43", "selected": false, "CategoryID": 19.0, "STDV_InGO": 1.7401364994625832, "EvidenceCutoff": 0.0, "PARENT_GO": "19_GO:0051179 localization", "FirstInGroupByLogP": 0.0, "GROUP_ID": 1.0, "name": "43", "BestEnrichmentInGroup": 20.11756876663709, "CLUSTER_LABEL": " ", "GeneID": "818|54097|139760", "Z_score": 7.40004106129678, "GiniIndex": 0.0, "_COUNT_001_PCT": 100.0}, "position": {"x": 669.2797385290016, "y": 300.7864672636688}, "selected": false}, {"data": {"id": "1777734", "Enrichment": 9.564942255972156, "BestLogPInGroup": -3.4577554963572457, "_PATTERN_": "M1", "_GeneInGOAndHitList": 4.0, "Hits": "CAMK2G|FAM3B|GPR119|BLOC1S3", "Description": "protein secretion", "_GeneInHitList": 98.0, "Category": "GO Biological Processes", "Log_q_value_": 0.0, "Symbol": "GO:0009306", "LogP": -3.0764757289871234, "_RANK_": 1.0, "FirstInGroupByEnrichment": 0.0, "_LogP_MyList": -3.0764757289871234, "_TotalGeneInLibrary": 30230.0, "_GeneInGO": 129.0, "shared_name": "42", "_InGO": 4.081632653061225, "Gene": "GO:0009306", "_MEMBER_MyList": 1.0, "_COUNT_001": 4.0, "SUID": 1777734, "id_original": "42", "selected": false, "CategoryID": 19.0, "STDV_InGO": 1.9987331196504505, "EvidenceCutoff": 0.0, "PARENT_GO": "19_GO:0051179 localization", "FirstInGroupByLogP": 0.0, "GROUP_ID": 1.0, "name": "42", "BestEnrichmentInGroup": 20.11756876663709, "CLUSTER_LABEL": " ", "GeneID": "818|54097|139760|388552", "Z_score": 5.559551804439324, "GiniIndex": 0.0, "_COUNT_001_PCT": 100.0}, "position": {"x": 627.8997641637673, "y": 218.87330503222347}, "selected": false}, {"data": {"id": "1777731", "Enrichment": 9.347557204700061, "BestLogPInGroup": -3.4577554963572457, "_PATTERN_": "M1", "_GeneInGOAndHitList": 4.0, "Hits": "CAMK2G|FAM3B|GPR119|BLOC1S3", "Description": "establishment of protein localization to extracellular region", "_GeneInHitList": 98.0, "Category": "GO Biological Processes", "Log_q_value_": 0.0, "Symbol": "GO:0035592", "LogP": -3.039283839109407, "_RANK_": 1.0, "FirstInGroupByEnrichment": 0.0, "_LogP_MyList": -3.039283839109407, "_TotalGeneInLibrary": 30230.0, "_GeneInGO": 132.0, "shared_name": "41", "_InGO": 4.081632653061225, "Gene": "GO:0035592", "_MEMBER_MyList": 1.0, "_COUNT_001": 4.0, "SUID": 1777731, "id_original": "41", "selected": false, "CategoryID": 19.0, "STDV_InGO": 1.9987331196504505, "EvidenceCutoff": 0.0, "PARENT_GO": "19_GO:0051179 localization", "FirstInGroupByLogP": 0.0, "GROUP_ID": 1.0, "name": "41", "BestEnrichmentInGroup": 20.11756876663709, "CLUSTER_LABEL": " ", "GeneID": "818|54097|139760|388552", "Z_score": 5.481362184918033, "GiniIndex": 0.0, "_COUNT_001_PCT": 100.0}, "position": {"x": 580.3243857457985, "y": 245.45509786364437}, "selected": false}, {"data": {"id": "1777728", "Enrichment": 8.813411078717202, "BestLogPInGroup": -3.4577554963572457, "_PATTERN_": "M1", "_GeneInGOAndHitList": 4.0, "Hits": "CAMK2G|FAM3B|GPR119|BLOC1S3", "Description": "protein localization to extracellular region", "_GeneInHitList": 98.0, "Category": "GO Biological Processes", "Log_q_value_": 0.0, "Symbol": "GO:0071692", "LogP": -2.944482108152483, "_RANK_": 1.0, "FirstInGroupByEnrichment": 0.0, "_LogP_MyList": -2.944482108152483, "_TotalGeneInLibrary": 30230.0, "_GeneInGO": 140.0, "shared_name": "40", "_InGO": 4.081632653061225, "Gene": "GO:0071692", "_MEMBER_MyList": 1.0, "_COUNT_001": 4.0, "SUID": 1777728, "id_original": "40", "selected": false, "CategoryID": 19.0, "STDV_InGO": 1.9987331196504505, "EvidenceCutoff": 0.0, "PARENT_GO": "19_GO:0051179 localization", "FirstInGroupByLogP": 0.0, "GROUP_ID": 1.0, "name": "40", "BestEnrichmentInGroup": 20.11756876663709, "CLUSTER_LABEL": " ", "GeneID": "818|54097|139760|388552", "Z_score": 5.284507842092375, "GiniIndex": 0.0, "_COUNT_001_PCT": 100.0}, "position": {"x": 629.0733176305641, "y": 342.48988218066097}, "selected": false}, {"data": {"id": "1777725", "Enrichment": 8.509500351864885, "BestLogPInGroup": -3.4577554963572457, "_PATTERN_": "M1", "_GeneInGOAndHitList": 4.0, "Hits": "CAMK2G|FAM3B|GPR119|ABCA13", "Description": "amide transport", "_GeneInHitList": 98.0, "Category": "GO Biological Processes", "Log_q_value_": 0.0, "Symbol": "GO:0042886", "LogP": -2.8882182420419347, "_RANK_": 1.0, "FirstInGroupByEnrichment": 0.0, "_LogP_MyList": -2.8882182420419347, "_TotalGeneInLibrary": 30230.0, "_GeneInGO": 145.0, "shared_name": "39", "_InGO": 4.081632653061225, "Gene": "GO:0042886", "_MEMBER_MyList": 1.0, "_COUNT_001": 4.0, "SUID": 1777725, "id_original": "39", "selected": false, "CategoryID": 19.0, "STDV_InGO": 1.9987331196504505, "EvidenceCutoff": 0.0, "PARENT_GO": "19_GO:0051179 localization", "FirstInGroupByLogP": 0.0, "GROUP_ID": 1.0, "name": "39", "BestEnrichmentInGroup": 20.11756876663709, "CLUSTER_LABEL": " ", "GeneID": "818|54097|139760|154664", "Z_score": 5.169291034798284, "GiniIndex": 0.0, "_COUNT_001_PCT": 100.0}, "position": {"x": 669.8863059118141, "y": 246.95049447771908}, "selected": false}, {"data": {"id": "1777722", "Enrichment": 13.220116618075801, "BestLogPInGroup": -3.4577554963572457, "_PATTERN_": "M1", "_GeneInGOAndHitList": 3.0, "Hits": "CAMK2G|FAM3B|GPR119", "Description": "peptide hormone secretion", "_GeneInHitList": 98.0, "Category": "GO Biological Processes", "Log_q_value_": 0.0, "Symbol": "GO:0030072", "LogP": -2.8110642008563187, "_RANK_": 1.0, "FirstInGroupByEnrichment": 0.0, "_LogP_MyList": -2.8110642008563187, "_TotalGeneInLibrary": 30230.0, "_GeneInGO": 70.0, "shared_name": "38", "_InGO": 3.061224489795918, "Gene": "GO:0030072", "_MEMBER_MyList": 1.0, "_COUNT_001": 3.0, "SUID": 1777722, "id_original": "38", "selected": false, "CategoryID": 19.0, "STDV_InGO": 1.7401364994625832, "EvidenceCutoff": 0.0, "PARENT_GO": "19_GO:0051179 localization", "FirstInGroupByLogP": 0.0, "GROUP_ID": 1.0, "name": "38", "BestEnrichmentInGroup": 20.11756876663709, "CLUSTER_LABEL": " ", "GeneID": "818|54097|139760", "Z_score": 5.837402645878108, "GiniIndex": 0.0, "_COUNT_001_PCT": 100.0}, "position": {"x": 610.287398441111, "y": 286.1605555510223}, "selected": false}, {"data": {"id": "1777719", "Enrichment": 12.505515719801434, "BestLogPInGroup": -3.4577554963572457, "_PATTERN_": "M1", "_GeneInGOAndHitList": 3.0, "Hits": "CAMK2G|FAM3B|GPR119", "Description": "peptide secretion", "_GeneInHitList": 98.0, "Category": "GO Biological Processes", "Log_q_value_": 0.0, "Symbol": "GO:0002790", "LogP": -2.7416949914962894, "_RANK_": 1.0, "FirstInGroupByEnrichment": 0.0, "_LogP_MyList": -2.7416949914962894, "_TotalGeneInLibrary": 30230.0, "_GeneInGO": 74.0, "shared_name": "37", "_InGO": 3.061224489795918, "Gene": "GO:0002790", "_MEMBER_MyList": 1.0, "_COUNT_001": 3.0, "SUID": 1777719, "id_original": "37", "selected": false, "CategoryID": 19.0, "STDV_InGO": 1.7401364994625832, "EvidenceCutoff": 0.0, "PARENT_GO": "19_GO:0051179 localization", "FirstInGroupByLogP": 0.0, "GROUP_ID": 1.0, "name": "37", "BestEnrichmentInGroup": 20.11756876663709, "CLUSTER_LABEL": " ", "GeneID": "818|54097|139760", "Z_score": 5.651269667048752, "GiniIndex": 0.0, "_COUNT_001_PCT": 100.0}, "position": {"x": 680.4526206090798, "y": 360.17032499071956}, "selected": false}, {"data": {"id": "1777716", "Enrichment": 10.760560037968675, "BestLogPInGroup": -3.4577554963572457, "_PATTERN_": "M1", "_GeneInGOAndHitList": 3.0, "Hits": "CAMK2G|ATF2|GPR119", "Description": "Insulin secretion", "_GeneInHitList": 98.0, "Category": "KEGG Pathway", "Log_q_value_": 0.0, "Symbol": "hsa04911", "LogP": -2.555557228108305, "_RANK_": 1.0, "FirstInGroupByEnrichment": 0.0, "_LogP_MyList": -2.555557228108305, "_TotalGeneInLibrary": 30230.0, "_GeneInGO": 86.0, "shared_name": "36", "_InGO": 3.061224489795918, "Gene": "hsa04911", "_MEMBER_MyList": 1.0, "_COUNT_001": 3.0, "SUID": 1777716, "id_original": "36", "selected": false, "CategoryID": 24.0, "STDV_InGO": 1.7401364994625832, "EvidenceCutoff": 0.0, "PARENT_GO": "", "FirstInGroupByLogP": 0.0, "GROUP_ID": 1.0, "name": "36", "BestEnrichmentInGroup": 20.11756876663709, "CLUSTER_LABEL": " ", "GeneID": "818|1386|139760", "Z_score": 5.169332540517572, "GiniIndex": 0.0, "_COUNT_001_PCT": 100.0}, "position": {"x": 555.489546878611, "y": 311.3263613676727}, "selected": false}, {"data": {"id": "1777713", "Enrichment": 9.347557204700061, "BestLogPInGroup": -3.0923416079960306, "_PATTERN_": "M1", "_GeneInGOAndHitList": 4.0, "Hits": "CAMK2G|TNNI3|TRPC1|KCNK9", "Description": "Cardiac conduction", "_GeneInHitList": 98.0, "Category": "Reactome Gene Sets", "Log_q_value_": 0.0, "Symbol": "R-HSA-5576891", "LogP": -3.039283839109407, "_RANK_": 1.0, "FirstInGroupByEnrichment": 0.0, "_LogP_MyList": -3.039283839109407, "_TotalGeneInLibrary": 30230.0, "_GeneInGO": 132.0, "shared_name": "35", "_InGO": 4.081632653061225, "Gene": "R-HSA-5576891", "_MEMBER_MyList": 1.0, "_COUNT_001": 4.0, "SUID": 1777713, "id_original": "35", "selected": false, "CategoryID": 6.0, "STDV_InGO": 1.9987331196504505, "EvidenceCutoff": 0.0, "PARENT_GO": "", "FirstInGroupByLogP": 0.0, "GROUP_ID": 2.0, "name": "35", "BestEnrichmentInGroup": 16.52514577259475, "CLUSTER_LABEL": " ", "GeneID": "818|7137|7220|51305", "Z_score": 5.481362184918033, "GiniIndex": 0.0, "_COUNT_001_PCT": 100.0}, "position": {"x": 470.3701010778297, "y": 482.89903135058285}, "selected": false}, {"data": {"id": "1777710", "Enrichment": 6.0189148830263814, "BestLogPInGroup": -3.0923416079960306, "_PATTERN_": "M1", "_GeneInGOAndHitList": 4.0, "Hits": "CAMK2G|TNNI3|TRPC1|KCNK9", "Description": "Muscle contraction", "_GeneInHitList": 98.0, "Category": "Reactome Gene Sets", "Log_q_value_": 0.0, "Symbol": "R-HSA-397014", "LogP": -2.3453387941546566, "_RANK_": 1.0, "FirstInGroupByEnrichment": 0.0, "_LogP_MyList": -2.3453387941546566, "_TotalGeneInLibrary": 30230.0, "_GeneInGO": 205.0, "shared_name": "34", "_InGO": 4.081632653061225, "Gene": "R-HSA-397014", "_MEMBER_MyList": 1.0, "_COUNT_001": 4.0, "SUID": 1777710, "id_original": "34", "selected": false, "CategoryID": 6.0, "STDV_InGO": 1.9987331196504505, "EvidenceCutoff": 0.0, "PARENT_GO": "", "FirstInGroupByLogP": 0.0, "GROUP_ID": 2.0, "name": "34", "BestEnrichmentInGroup": 16.52514577259475, "CLUSTER_LABEL": " ", "GeneID": "818|7137|7220|51305", "Z_score": 4.112029310996145, "GiniIndex": 0.0, "_COUNT_001_PCT": 100.0}, "position": {"x": 591.6047507360329, "y": 475.57034177538753}, "selected": false}, {"data": {"id": "1777707", "Enrichment": 6.0189148830263814, "BestLogPInGroup": -3.0923416079960306, "_PATTERN_": "M1", "_GeneInGOAndHitList": 4.0, "Hits": "CAMK2G|PDK2|TNNI3|COX6B2", "Description": "Diabetic cardiomyopathy", "_GeneInHitList": 98.0, "Category": "KEGG Pathway", "Log_q_value_": 0.0, "Symbol": "hsa05415", "LogP": -2.3453387941546566, "_RANK_": 1.0, "FirstInGroupByEnrichment": 0.0, "_LogP_MyList": -2.3453387941546566, "_TotalGeneInLibrary": 30230.0, "_GeneInGO": 205.0, "shared_name": "33", "_InGO": 4.081632653061225, "Gene": "hsa05415", "_MEMBER_MyList": 1.0, "_COUNT_001": 4.0, "SUID": 1777707, "id_original": "33", "selected": false, "CategoryID": 24.0, "STDV_InGO": 1.9987331196504505, "EvidenceCutoff": 0.0, "PARENT_GO": "", "FirstInGroupByLogP": 0.0, "GROUP_ID": 2.0, "name": "33", "BestEnrichmentInGroup": 16.52514577259475, "CLUSTER_LABEL": " ", "GeneID": "818|5164|7137|125965", "Z_score": 4.112029310996145, "GiniIndex": 0.0, "_COUNT_001_PCT": 100.0}, "position": {"x": 537.3619528844704, "y": 525.8764636015594}, "selected": false}, {"data": {"id": "1777704", "Enrichment": 5.459635181506231, "BestLogPInGroup": -3.0923416079960306, "_PATTERN_": "M1", "_GeneInGOAndHitList": 4.0, "Hits": "CAMK2G|DRD5|TNNI3|GPR119", "Description": "cAMP signaling pathway", "_GeneInHitList": 98.0, "Category": "KEGG Pathway", "Log_q_value_": 0.0, "Symbol": "hsa04024", "LogP": -2.197042674540492, "_RANK_": 1.0, "FirstInGroupByEnrichment": 0.0, "_LogP_MyList": -2.197042674540492, "_TotalGeneInLibrary": 30230.0, "_GeneInGO": 226.0, "shared_name": "32", "_InGO": 4.081632653061225, "Gene": "hsa04024", "_MEMBER_MyList": 1.0, "_COUNT_001": 4.0, "SUID": 1777704, "id_original": "32", "selected": false, "CategoryID": 24.0, "STDV_InGO": 1.9987331196504505, "EvidenceCutoff": 0.0, "PARENT_GO": "", "FirstInGroupByLogP": 0.0, "GROUP_ID": 2.0, "name": "32", "BestEnrichmentInGroup": 16.52514577259475, "CLUSTER_LABEL": " ", "GeneID": "818|1816|7137|139760", "Z_score": 3.8377344692428124, "GiniIndex": 0.0, "_COUNT_001_PCT": 100.0}, "position": {"x": 584.7224875524391, "y": 379.8670184111297}, "selected": false}, {"data": {"id": "1777701", "Enrichment": 9.347557204700061, "BestLogPInGroup": -2.9330534532618104, "_PATTERN_": "M1", "_GeneInGOAndHitList": 3.0, "Hits": "SLC22A4|SLC5A7|DGKK", "Description": "Choline metabolism in cancer", "_GeneInHitList": 98.0, "Category": "KEGG Pathway", "Log_q_value_": 0.0, "Symbol": "hsa05231", "LogP": -2.3832837612738182, "_RANK_": 1.0, "FirstInGroupByEnrichment": 0.0, "_LogP_MyList": -2.3832837612738182, "_TotalGeneInLibrary": 30230.0, "_GeneInGO": 99.0, "shared_name": "31", "_InGO": 3.061224489795918, "Gene": "hsa05231", "_MEMBER_MyList": 1.0, "_COUNT_001": 3.0, "SUID": 1777701, "id_original": "31", "selected": false, "CategoryID": 24.0, "STDV_InGO": 1.7401364994625832, "EvidenceCutoff": 0.0, "PARENT_GO": "", "FirstInGroupByLogP": 0.0, "GROUP_ID": 3.0, "name": "31", "BestEnrichmentInGroup": 9.347557204700061, "CLUSTER_LABEL": " ", "GeneID": "6583|60482|139189", "Z_score": 4.744398689085989, "GiniIndex": 0.0, "_COUNT_001_PCT": 100.0}, "position": {"x": 924.296675784861, "y": 193.1136462187469}, "selected": false}, {"data": {"id": "1777698", "Enrichment": 25.70578231292517, "BestLogPInGroup": -2.758653119203107, "_PATTERN_": "M1", "_GeneInGOAndHitList": 2.0, "Hits": "VPS33B|BLOC1S3", "Description": "melanosome localization", "_GeneInHitList": 98.0, "Category": "GO Biological Processes", "Log_q_value_": 0.0, "Symbol": "GO:0032400", "LogP": -2.5621542482895348, "_RANK_": 1.0, "FirstInGroupByEnrichment": 0.0, "_LogP_MyList": -2.5621542482895348, "_TotalGeneInLibrary": 30230.0, "_GeneInGO": 24.0, "shared_name": "30", "_InGO": 2.0408163265306123, "Gene": "GO:0032400", "_MEMBER_MyList": 1.0, "_COUNT_001": 2.0, "SUID": 1777698, "id_original": "30", "selected": false, "CategoryID": 19.0, "STDV_InGO": 1.42827390249748, "EvidenceCutoff": 0.0, "PARENT_GO": "19_GO:0043473 pigmentation", "FirstInGroupByLogP": 0.0, "GROUP_ID": 4.0, "name": "30", "BestEnrichmentInGroup": 25.70578231292517, "CLUSTER_LABEL": " ", "GeneID": "26276|388552", "Z_score": 6.905077718549284, "GiniIndex": 0.0, "_COUNT_001_PCT": 100.0}, "position": {"x": -224.4339760706078, "y": 124.5627886748016}, "selected": false}, {"data": {"id": "1777695", "Enrichment": 24.677551020408163, "BestLogPInGroup": -2.758653119203107, "_PATTERN_": "M1", "_GeneInGOAndHitList": 2.0, "Hits": "VPS33B|BLOC1S3", "Description": "pigment granule localization", "_GeneInHitList": 98.0, "Category": "GO Biological Processes", "Log_q_value_": 0.0, "Symbol": "GO:0051875", "LogP": -2.5268576527845115, "_RANK_": 1.0, "FirstInGroupByEnrichment": 0.0, "_LogP_MyList": -2.5268576527845115, "_TotalGeneInLibrary": 30230.0, "_GeneInGO": 25.0, "shared_name": "29", "_InGO": 2.0408163265306123, "Gene": "GO:0051875", "_MEMBER_MyList": 1.0, "_COUNT_001": 2.0, "SUID": 1777695, "id_original": "29", "selected": false, "CategoryID": 19.0, "STDV_InGO": 1.42827390249748, "EvidenceCutoff": 0.0, "PARENT_GO": "19_GO:0043473 pigmentation", "FirstInGroupByLogP": 0.0, "GROUP_ID": 4.0, "name": "29", "BestEnrichmentInGroup": 25.70578231292517, "CLUSTER_LABEL": " ", "GeneID": "26276|388552", "Z_score": 6.7542683938952, "GiniIndex": 0.0, "_COUNT_001_PCT": 100.0}, "position": {"x": -172.93611230107655, "y": 37.259504983395345}, "selected": false}, {"data": {"id": "1777692", "Enrichment": 10.51600185528757, "BestLogPInGroup": -2.7416949914962894, "_PATTERN_": "M1", "_GeneInGOAndHitList": 3.0, "Hits": "ATF2|SOSTDC1|SCX", "Description": "response to BMP", "_GeneInHitList": 98.0, "Category": "GO Biological Processes", "Log_q_value_": 0.0, "Symbol": "GO:0071772", "LogP": -2.5272801532842695, "_RANK_": 1.0, "FirstInGroupByEnrichment": 0.0, "_LogP_MyList": -2.5272801532842695, "_TotalGeneInLibrary": 30230.0, "_GeneInGO": 88.0, "shared_name": "28", "_InGO": 3.061224489795918, "Gene": "GO:0071772", "_MEMBER_MyList": 1.0, "_COUNT_001": 3.0, "SUID": 1777692, "id_original": "28", "selected": false, "CategoryID": 19.0, "STDV_InGO": 1.7401364994625832, "EvidenceCutoff": 0.0, "PARENT_GO": "19_GO:0050896 response to stimulus", "FirstInGroupByLogP": 0.0, "GROUP_ID": 5.0, "name": "28", "BestEnrichmentInGroup": 12.505515719801434, "CLUSTER_LABEL": " ", "GeneID": "1386|25928|642658", "Z_score": 5.0982457999580415, "GiniIndex": 0.0, "_COUNT_001_PCT": 100.0}, "position": {"x": -259.91572179051747, "y": 625.8764636015594}, "selected": false}, {"data": {"id": "1777689", "Enrichment": 10.51600185528757, "BestLogPInGroup": -2.7416949914962894, "_PATTERN_": "M1", "_GeneInGOAndHitList": 3.0, "Hits": "ATF2|SOSTDC1|SCX", "Description": "cellular response to BMP stimulus", "_GeneInHitList": 98.0, "Category": "GO Biological Processes", "Log_q_value_": 0.0, "Symbol": "GO:0071773", "LogP": -2.5272801532842695, "_RANK_": 1.0, "FirstInGroupByEnrichment": 0.0, "_LogP_MyList": -2.5272801532842695, "_TotalGeneInLibrary": 30230.0, "_GeneInGO": 88.0, "shared_name": "27", "_InGO": 3.061224489795918, "Gene": "GO:0071773", "_MEMBER_MyList": 1.0, "_COUNT_001": 3.0, "SUID": 1777689, "id_original": "27", "selected": false, "CategoryID": 19.0, "STDV_InGO": 1.7401364994625832, "EvidenceCutoff": 0.0, "PARENT_GO": "19_GO:0050896 response to stimulus", "FirstInGroupByLogP": 0.0, "GROUP_ID": 5.0, "name": "27", "BestEnrichmentInGroup": 12.505515719801434, "CLUSTER_LABEL": " ", "GeneID": "1386|25928|642658", "Z_score": 5.0982457999580415, "GiniIndex": 0.0, "_COUNT_001_PCT": 100.0}, "position": {"x": -284.0482338831078, "y": 715.0709216093719}, "selected": false}, {"data": {"id": "1777686", "Enrichment": 6.669608383894098, "BestLogPInGroup": -2.7416949914962894, "_PATTERN_": "M1", "_GeneInGOAndHitList": 4.0, "Hits": "ATF2|INHA|SOSTDC1|SCX", "Description": "cell surface receptor protein serine/threonine kinase signaling pathway", "_GeneInHitList": 98.0, "Category": "GO Biological Processes", "Log_q_value_": 0.0, "Symbol": "GO:0007178", "LogP": -2.503764286705228, "_RANK_": 1.0, "FirstInGroupByEnrichment": 0.0, "_LogP_MyList": -2.503764286705228, "_TotalGeneInLibrary": 30230.0, "_GeneInGO": 185.0, "shared_name": "26", "_InGO": 4.081632653061225, "Gene": "GO:0007178", "_MEMBER_MyList": 1.0, "_COUNT_001": 4.0, "SUID": 1777686, "id_original": "26", "selected": false, "CategoryID": 19.0, "STDV_InGO": 1.9987331196504505, "EvidenceCutoff": 0.0, "PARENT_GO": "19_GO:0050896 response to stimulus", "FirstInGroupByLogP": 0.0, "GROUP_ID": 5.0, "name": "26", "BestEnrichmentInGroup": 12.505515719801434, "CLUSTER_LABEL": " ", "GeneID": "1386|3623|25928|642658", "Z_score": 4.411271324124398, "GiniIndex": 0.0, "_COUNT_001_PCT": 100.0}, "position": {"x": -170.79605569096913, "y": 650.0258471464813}, "selected": false}, {"data": {"id": "1777683", "Enrichment": 7.388488329463522, "BestLogPInGroup": -2.7118825504964676, "_PATTERN_": "M1", "_GeneInGOAndHitList": 4.0, "Hits": "FCGR1BP|IGHD|ZP3|IGHV3-30", "Description": "B cell mediated immunity", "_GeneInHitList": 98.0, "Category": "GO Biological Processes", "Log_q_value_": 0.0, "Symbol": "GO:0019724", "LogP": -2.6639263601780265, "_RANK_": 1.0, "FirstInGroupByEnrichment": 0.0, "_LogP_MyList": -2.6639263601780265, "_TotalGeneInLibrary": 30230.0, "_GeneInGO": 167.0, "shared_name": "25", "_InGO": 4.081632653061225, "Gene": "GO:0019724", "_MEMBER_MyList": 1.0, "_COUNT_001": 4.0, "SUID": 1777683, "id_original": "25", "selected": false, "CategoryID": 19.0, "STDV_InGO": 1.9987331196504505, "EvidenceCutoff": 0.0, "PARENT_GO": "19_GO:0002376 immune system process", "FirstInGroupByLogP": 0.0, "GROUP_ID": 6.0, "name": "25", "BestEnrichmentInGroup": 26.823425022182786, "CLUSTER_LABEL": " ", "GeneID": "2210|3495|7784|28439", "Z_score": 4.721186228896734, "GiniIndex": 0.0, "_COUNT_001_PCT": 100.0}, "position": {"x": 370.3701010778297, "y": 248.40032071825863}, "selected": false}, {"data": {"id": "1777680", "Enrichment": 26.823425022182786, "BestLogPInGroup": -2.7118825504964676, "_PATTERN_": "M1", "_GeneInGOAndHitList": 2.0, "Hits": "ZP3|ACOD1", "Description": "positive regulation of humoral immune response", "_GeneInHitList": 98.0, "Category": "GO Biological Processes", "Log_q_value_": 0.0, "Symbol": "GO:0002922", "LogP": -2.5990270076821607, "_RANK_": 1.0, "FirstInGroupByEnrichment": 0.0, "_LogP_MyList": -2.5990270076821607, "_TotalGeneInLibrary": 30230.0, "_GeneInGO": 23.0, "shared_name": "24", "_InGO": 2.0408163265306123, "Gene": "GO:0002922", "_MEMBER_MyList": 1.0, "_COUNT_001": 2.0, "SUID": 1777680, "id_original": "24", "selected": false, "CategoryID": 19.0, "STDV_InGO": 1.42827390249748, "EvidenceCutoff": 0.0, "PARENT_GO": "19_GO:0002376 immune system process", "FirstInGroupByLogP": 0.0, "GROUP_ID": 6.0, "name": "24", "BestEnrichmentInGroup": 26.823425022182786, "CLUSTER_LABEL": " ", "GeneID": "7784|730249", "Z_score": 7.0653700372314665, "GiniIndex": 0.0, "_COUNT_001_PCT": 100.0}, "position": {"x": 141.90167151240001, "y": 170.69520444628597}, "selected": false}, {"data": {"id": "1777677", "Enrichment": 8.730265691182133, "BestLogPInGroup": -2.7118825504964676, "_PATTERN_": "M1", "_GeneInGOAndHitList": 3.0, "Hits": "ZP3|REC114|C14orf39", "Description": "oogenesis", "_GeneInHitList": 98.0, "Category": "GO Biological Processes", "Log_q_value_": 0.0, "Symbol": "GO:0048477", "LogP": -2.3004658616299465, "_RANK_": 1.0, "FirstInGroupByEnrichment": 0.0, "_LogP_MyList": -2.3004658616299465, "_TotalGeneInLibrary": 30230.0, "_GeneInGO": 106.0, "shared_name": "23", "_InGO": 3.061224489795918, "Gene": "GO:0048477", "_MEMBER_MyList": 1.0, "_COUNT_001": 3.0, "SUID": 1777677, "id_original": "23", "selected": false, "CategoryID": 19.0, "STDV_InGO": 1.7401364994625832, "EvidenceCutoff": 0.0, "PARENT_GO": "19_GO:0022414 reproductive process", "FirstInGroupByLogP": 0.0, "GROUP_ID": 6.0, "name": "23", "BestEnrichmentInGroup": 26.823425022182786, "CLUSTER_LABEL": " ", "GeneID": "7784|283677|317761", "Z_score": 4.546759500340966, "GiniIndex": 0.0, "_COUNT_001_PCT": 100.0}, "position": {"x": 144.02639303949962, "y": 312.77836103197933}, "selected": false}, {"data": {"id": "1777674", "Enrichment": 15.818942961800104, "BestLogPInGroup": -2.7118825504964676, "_PATTERN_": "M1", "_GeneInGOAndHitList": 2.0, "Hits": "INHA|ZP3", "Description": "Ovarian infertility", "_GeneInHitList": 98.0, "Category": "WikiPathways", "Log_q_value_": 0.0, "Symbol": "WP34", "LogP": -2.1469551572360817, "_RANK_": 1.0, "FirstInGroupByEnrichment": 0.0, "_LogP_MyList": -2.1469551572360817, "_TotalGeneInLibrary": 30230.0, "_GeneInGO": 39.0, "shared_name": "22", "_InGO": 2.0408163265306123, "Gene": "WP34", "_MEMBER_MyList": 1.0, "_COUNT_001": 2.0, "SUID": 1777674, "id_original": "22", "selected": false, "CategoryID": 27.0, "STDV_InGO": 1.42827390249748, "EvidenceCutoff": 0.0, "PARENT_GO": "", "FirstInGroupByLogP": 0.0, "GROUP_ID": 6.0, "name": "22", "BestEnrichmentInGroup": 26.823425022182786, "CLUSTER_LABEL": " ", "GeneID": "3623|7784", "Z_score": 5.281067635850623, "GiniIndex": 0.0, "_COUNT_001_PCT": 100.0}, "position": {"x": 55.09828100947033, "y": 191.48741025683285}, "selected": false}, {"data": {"id": "1777671", "Enrichment": 5.206234392491174, "BestLogPInGroup": -2.7118825504964676, "_PATTERN_": "M1", "_GeneInGOAndHitList": 4.0, "Hits": "FCGR1BP|IGHD|ZP3|IGHV3-30", "Description": "lymphocyte mediated immunity", "_GeneInHitList": 98.0, "Category": "GO Biological Processes", "Log_q_value_": 0.0, "Symbol": "GO:0002449", "LogP": -2.125614373523052, "_RANK_": 1.0, "FirstInGroupByEnrichment": 0.0, "_LogP_MyList": -2.125614373523052, "_TotalGeneInLibrary": 30230.0, "_GeneInGO": 237.0, "shared_name": "21", "_InGO": 4.081632653061225, "Gene": "GO:0002449", "_MEMBER_MyList": 1.0, "_COUNT_001": 4.0, "SUID": 1777671, "id_original": "21", "selected": false, "CategoryID": 19.0, "STDV_InGO": 1.9987331196504505, "EvidenceCutoff": 0.0, "PARENT_GO": "19_GO:0002376 immune system process", "FirstInGroupByLogP": 0.0, "GROUP_ID": 6.0, "name": "21", "BestEnrichmentInGroup": 26.823425022182786, "CLUSTER_LABEL": " ", "GeneID": "2210|3495|7784|28439", "Z_score": 3.707393106760516, "GiniIndex": 0.0, "_COUNT_001_PCT": 100.0}, "position": {"x": 314.2650748327125, "y": 182.30616636034847}, "selected": false}, {"data": {"id": "1777668", "Enrichment": 15.047287207565953, "BestLogPInGroup": -2.7118825504964676, "_PATTERN_": "M1", "_GeneInGOAndHitList": 2.0, "Hits": "ZP3|SYT9", "Description": "regulation of calcium ion-dependent exocytosis", "_GeneInHitList": 98.0, "Category": "GO Biological Processes", "Log_q_value_": 0.0, "Symbol": "GO:0017158", "LogP": -2.1047836811167255, "_RANK_": 1.0, "FirstInGroupByEnrichment": 0.0, "_LogP_MyList": -2.1047836811167255, "_TotalGeneInLibrary": 30230.0, "_GeneInGO": 41.0, "shared_name": "20", "_InGO": 2.0408163265306123, "Gene": "GO:0017158", "_MEMBER_MyList": 1.0, "_COUNT_001": 2.0, "SUID": 1777668, "id_original": "20", "selected": false, "CategoryID": 19.0, "STDV_InGO": 1.42827390249748, "EvidenceCutoff": 0.0, "PARENT_GO": "19_GO:0051179 localization", "FirstInGroupByLogP": 0.0, "GROUP_ID": 6.0, "name": "20", "BestEnrichmentInGroup": 26.823425022182786, "CLUSTER_LABEL": " ", "GeneID": "7784|143425", "Z_score": 5.132996586109564, "GiniIndex": 0.0, "_COUNT_001_PCT": 100.0}, "position": {"x": 78.35386954096447, "y": 273.8831316923797}, "selected": false}, {"data": {"id": "1777665", "Enrichment": 14.689018464528669, "BestLogPInGroup": -2.7118825504964676, "_PATTERN_": "M1", "_GeneInGOAndHitList": 2.0, "Hits": "IGHD|ZP3", "Description": "humoral immune response mediated by circulating immunoglobulin", "_GeneInHitList": 98.0, "Category": "GO Biological Processes", "Log_q_value_": 0.0, "Symbol": "GO:0002455", "LogP": -2.08450612651234, "_RANK_": 1.0, "FirstInGroupByEnrichment": 0.0, "_LogP_MyList": -2.08450612651234, "_TotalGeneInLibrary": 30230.0, "_GeneInGO": 42.0, "shared_name": "19", "_InGO": 2.0408163265306123, "Gene": "GO:0002455", "_MEMBER_MyList": 1.0, "_COUNT_001": 2.0, "SUID": 1777665, "id_original": "19", "selected": false, "CategoryID": 19.0, "STDV_InGO": 1.42827390249748, "EvidenceCutoff": 0.0, "PARENT_GO": "19_GO:0002376 immune system process", "FirstInGroupByLogP": 0.0, "GROUP_ID": 6.0, "name": "19", "BestEnrichmentInGroup": 26.823425022182786, "CLUSTER_LABEL": " ", "GeneID": "3495|7784", "Z_score": 5.062799547330321, "GiniIndex": 0.0, "_COUNT_001_PCT": 100.0}, "position": {"x": 220.70282660273205, "y": 239.65011472460628}, "selected": false}, {"data": {"id": "1777662", "Enrichment": 16.674020959735245, "BestLogPInGroup": -2.5699640531998345, "_PATTERN_": "M1", "_GeneInGOAndHitList": 2.0, "Hits": "DRD5|TAC3", "Description": "positive regulation of blood pressure", "_GeneInHitList": 98.0, "Category": "GO Biological Processes", "Log_q_value_": 0.0, "Symbol": "GO:0045777", "LogP": -2.1914740628584783, "_RANK_": 1.0, "FirstInGroupByEnrichment": 0.0, "_LogP_MyList": -2.1914740628584783, "_TotalGeneInLibrary": 30230.0, "_GeneInGO": 37.0, "shared_name": "18", "_InGO": 2.0408163265306123, "Gene": "GO:0045777", "_MEMBER_MyList": 1.0, "_COUNT_001": 2.0, "SUID": 1777662, "id_original": "18", "selected": false, "CategoryID": 19.0, "STDV_InGO": 1.42827390249748, "EvidenceCutoff": 0.0, "PARENT_GO": "19_GO:0032501 multicellular organismal process", "FirstInGroupByLogP": 0.0, "GROUP_ID": 7.0, "name": "18", "BestEnrichmentInGroup": 16.674020959735245, "CLUSTER_LABEL": " ", "GeneID": "1816|6866", "Z_score": 5.440503580823109, "GiniIndex": 0.0, "_COUNT_001_PCT": 100.0}, "position": {"x": 214.04357062128673, "y": 116.52426023241878}, "selected": false}, {"data": {"id": "1777659", "Enrichment": 21.27375087966221, "BestLogPInGroup": -2.493010899320899, "_PATTERN_": "M1", "_GeneInGOAndHitList": 2.0, "Hits": "TEX15|C14orf39", "Description": "synaptonemal complex organization", "_GeneInHitList": 98.0, "Category": "GO Biological Processes", "Log_q_value_": 0.0, "Symbol": "GO:0070193", "LogP": -2.3991129372037983, "_RANK_": 1.0, "FirstInGroupByEnrichment": 0.0, "_LogP_MyList": -2.3991129372037983, "_TotalGeneInLibrary": 30230.0, "_GeneInGO": 29.0, "shared_name": "17", "_InGO": 2.0408163265306123, "Gene": "GO:0070193", "_MEMBER_MyList": 1.0, "_COUNT_001": 2.0, "SUID": 1777659, "id_original": "17", "selected": false, "CategoryID": 19.0, "STDV_InGO": 1.42827390249748, "EvidenceCutoff": 0.0, "PARENT_GO": "19_GO:0009987 cellular process", "FirstInGroupByLogP": 0.0, "GROUP_ID": 8.0, "name": "17", "BestEnrichmentInGroup": 23.728414442700156, "CLUSTER_LABEL": " ", "GeneID": "56154|317761", "Z_score": 6.229216018277661, "GiniIndex": 0.0, "_COUNT_001_PCT": 100.0}, "position": {"x": 93.88971243647228, "y": 427.08485288378597}, "selected": false}, {"data": {"id": "1777656", "Enrichment": 3.4211022671545512, "BestLogPInGroup": -2.190843967633211, "_PATTERN_": "M1", "_GeneInGOAndHitList": 6.0, "Hits": "INHA|LMO1|ZP3|KMT5C|LGALS9B|BLOC1S3", "Description": "regulation of lymphocyte activation", "_GeneInHitList": 98.0, "Category": "GO Biological Processes", "Log_q_value_": 0.0, "Symbol": "GO:0051249", "LogP": -2.074863662518158, "_RANK_": 1.0, "FirstInGroupByEnrichment": 0.0, "_LogP_MyList": -2.074863662518158, "_TotalGeneInLibrary": 30230.0, "_GeneInGO": 541.0, "shared_name": "16", "_InGO": 6.122448979591836, "Gene": "GO:0051249", "_MEMBER_MyList": 1.0, "_COUNT_001": 6.0, "SUID": 1777656, "id_original": "16", "selected": false, "CategoryID": 19.0, "STDV_InGO": 2.421756228255999, "EvidenceCutoff": 0.0, "PARENT_GO": "19_GO:0002376 immune system process", "FirstInGroupByLogP": 0.0, "GROUP_ID": 11.0, "name": "16", "BestEnrichmentInGroup": 13.709750566893424, "CLUSTER_LABEL": " ", "GeneID": "3623|4004|7784|84787|284194|388552", "Z_score": 3.240596292911879, "GiniIndex": 0.0, "_COUNT_001_PCT": 100.0}, "position": {"x": -54.45478905888905, "y": 225.33011502978206}, "selected": false}, {"data": {"id": "1777653", "Enrichment": 13.709750566893424, "BestLogPInGroup": -2.190843967633211, "_PATTERN_": "M1", "_GeneInGOAndHitList": 2.0, "Hits": "INHA|KCNK9", "Description": "regulation of endocrine process", "_GeneInHitList": 98.0, "Category": "GO Biological Processes", "Log_q_value_": 0.0, "Symbol": "GO:0044060", "LogP": -2.0266079565790895, "_RANK_": 1.0, "FirstInGroupByEnrichment": 0.0, "_LogP_MyList": -2.0266079565790895, "_TotalGeneInLibrary": 30230.0, "_GeneInGO": 45.0, "shared_name": "15", "_InGO": 2.0408163265306123, "Gene": "GO:0044060", "_MEMBER_MyList": 1.0, "_COUNT_001": 2.0, "SUID": 1777653, "id_original": "15", "selected": false, "CategoryID": 19.0, "STDV_InGO": 1.42827390249748, "EvidenceCutoff": 0.0, "PARENT_GO": "19_GO:0032501 multicellular organismal process", "FirstInGroupByLogP": 0.0, "GROUP_ID": 11.0, "name": "15", "BestEnrichmentInGroup": 13.709750566893424, "CLUSTER_LABEL": " ", "GeneID": "3623|51305", "Z_score": 4.865849173770417, "GiniIndex": 0.0, "_COUNT_001_PCT": 100.0}, "position": {"x": 70.87168417719494, "y": 65.86018247362972}, "selected": false}, {"data": {"id": "1777650", "Enrichment": 13.411712511091393, "BestLogPInGroup": -2.190843967633211, "_PATTERN_": "M1", "_GeneInGOAndHitList": 2.0, "Hits": "INHA|LGALS9B", "Description": "negative regulation of type II interferon production", "_GeneInHitList": 98.0, "Category": "GO Biological Processes", "Log_q_value_": 0.0, "Symbol": "GO:0032689", "LogP": -2.00821363862871, "_RANK_": 1.0, "FirstInGroupByEnrichment": 0.0, "_LogP_MyList": -2.00821363862871, "_TotalGeneInLibrary": 30230.0, "_GeneInGO": 46.0, "shared_name": "14", "_InGO": 2.0408163265306123, "Gene": "GO:0032689", "_MEMBER_MyList": 1.0, "_COUNT_001": 2.0, "SUID": 1777650, "id_original": "14", "selected": false, "CategoryID": 19.0, "STDV_InGO": 1.42827390249748, "EvidenceCutoff": 0.0, "PARENT_GO": "19_GO:0048519 negative regulation of biological process", "FirstInGroupByLogP": 0.0, "GROUP_ID": 11.0, "name": "14", "BestEnrichmentInGroup": 13.709750566893424, "CLUSTER_LABEL": " ", "GeneID": "3623|284194", "Z_score": 4.804333822163299, "GiniIndex": 0.0, "_COUNT_001_PCT": 100.0}, "position": {"x": -14.268631832326548, "y": 117.0986773466766}, "selected": false}, {"data": {"id": "1777647", "Enrichment": 7.344509232264334, "BestLogPInGroup": -2.1047836811167255, "_PATTERN_": "M1", "_GeneInGOAndHitList": 3.0, "Hits": "CSN2|SLC22A4|SOSTDC1", "Description": "mammary gland development", "_GeneInHitList": 98.0, "Category": "GO Biological Processes", "Log_q_value_": 0.0, "Symbol": "GO:0030879", "LogP": -2.0934744844893447, "_RANK_": 1.0, "FirstInGroupByEnrichment": 0.0, "_LogP_MyList": -2.0934744844893447, "_TotalGeneInLibrary": 30230.0, "_GeneInGO": 126.0, "shared_name": "13", "_InGO": 3.061224489795918, "Gene": "GO:0030879", "_MEMBER_MyList": 1.0, "_COUNT_001": 3.0, "SUID": 1777647, "id_original": "13", "selected": false, "CategoryID": 19.0, "STDV_InGO": 1.7401364994625832, "EvidenceCutoff": 0.0, "PARENT_GO": "19_GO:0032502 developmental process", "FirstInGroupByLogP": 0.0, "GROUP_ID": 12.0, "name": "13", "BestEnrichmentInGroup": 15.047287207565953, "CLUSTER_LABEL": " ", "GeneID": "1447|6583|25928", "Z_score": 4.069885136099805, "GiniIndex": 0.0, "_COUNT_001_PCT": 100.0}, "position": {"x": 879.9232321813454, "y": 28.82807798144222}, "selected": false}, {"data": {"id": "1777644", "Enrichment": 12.505515719801434, "BestLogPInGroup": -2.7416949914962894, "_PATTERN_": "M1", "_GeneInGOAndHitList": 3.0, "Hits": "ATF2|SOSTDC1|SCX", "Description": "BMP signaling pathway", "_GeneInHitList": 98.0, "Category": "GO Biological Processes", "Log_q_value_": 0.0, "Symbol": "GO:0030509", "LogP": -2.7416949914962894, "_RANK_": 1.0, "FirstInGroupByEnrichment": 1.0, "_LogP_MyList": -2.7416949914962894, "_TotalGeneInLibrary": 30230.0, "_GeneInGO": 74.0, "shared_name": "12", "_InGO": 3.061224489795918, "Gene": "GO:0030509", "_MEMBER_MyList": 1.0, "_COUNT_001": 3.0, "SUID": 1777644, "id_original": "12", "selected": false, "CategoryID": 19.0, "STDV_InGO": 1.7401364994625832, "EvidenceCutoff": 0.0, "PARENT_GO": "19_GO:0050896 response to stimulus", "FirstInGroupByLogP": 1.0, "GROUP_ID": 5.0, "name": "12", "BestEnrichmentInGroup": 12.505515719801434, "CLUSTER_LABEL": "BMP signaling pathway", "GeneID": "1386|25928|642658", "Z_score": 5.651269667048752, "GiniIndex": 0.0, "_COUNT_001_PCT": 100.0}, "position": {"x": -194.8362854883324, "y": 739.093886086911}, "selected": false}, {"data": {"id": "1777641", "Enrichment": 18.145258103241297, "BestLogPInGroup": -2.2632461265508033, "_PATTERN_": "M1", "_GeneInGOAndHitList": 2.0, "Hits": "ISCU|NNT", "Description": "Citric acid cycle (TCA cycle)", "_GeneInHitList": 98.0, "Category": "Reactome Gene Sets", "Log_q_value_": 0.0, "Symbol": "R-HSA-71403", "LogP": -2.2632461265508033, "_RANK_": 1.0, "FirstInGroupByEnrichment": 1.0, "_LogP_MyList": -2.2632461265508033, "_TotalGeneInLibrary": 30230.0, "_GeneInGO": 34.0, "shared_name": "11", "_InGO": 2.0408163265306123, "Gene": "R-HSA-71403", "_MEMBER_MyList": 1.0, "_COUNT_001": 2.0, "SUID": 1777641, "id_original": "11", "selected": false, "CategoryID": 6.0, "STDV_InGO": 1.42827390249748, "EvidenceCutoff": 0.0, "PARENT_GO": "", "FirstInGroupByLogP": 1.0, "GROUP_ID": 10.0, "name": "11", "BestEnrichmentInGroup": 18.145258103241297, "CLUSTER_LABEL": "Citric acid cycle (TCA cycle)", "GeneID": "23479|23530", "Z_score": 5.704528132842811, "GiniIndex": 0.0, "_COUNT_001_PCT": 100.0}, "position": {"x": 29.203944309030874, "y": 625.8764636015594}, "selected": false}, {"data": {"id": "1777638", "Enrichment": 16.52514577259475, "BestLogPInGroup": -3.0923416079960306, "_PATTERN_": "M1", "_GeneInGOAndHitList": 3.0, "Hits": "CAMK2G|TNNI3|TRPC1", "Description": "Ion homeostasis", "_GeneInHitList": 98.0, "Category": "Reactome Gene Sets", "Log_q_value_": 0.0, "Symbol": "R-HSA-5578775", "LogP": -3.0923416079960306, "_RANK_": 1.0, "FirstInGroupByEnrichment": 1.0, "_LogP_MyList": -3.0923416079960306, "_TotalGeneInLibrary": 30230.0, "_GeneInGO": 56.0, "shared_name": "10", "_InGO": 3.061224489795918, "Gene": "R-HSA-5578775", "_MEMBER_MyList": 1.0, "_COUNT_001": 3.0, "SUID": 1777638, "id_original": "10", "selected": false, "CategoryID": 6.0, "STDV_InGO": 1.7401364994625832, "EvidenceCutoff": 0.0, "PARENT_GO": "", "FirstInGroupByLogP": 1.0, "GROUP_ID": 2.0, "name": "10", "BestEnrichmentInGroup": 16.52514577259475, "CLUSTER_LABEL": "Ion homeostasis", "GeneID": "818|7137|7220", "Z_score": 6.63168983367839, "GiniIndex": 0.0, "_COUNT_001_PCT": 100.0}, "position": {"x": 490.78642187861095, "y": 412.8183123564422}, "selected": false}, {"data": {"id": "1777635", "Enrichment": 12.676824154319263, "BestLogPInGroup": -2.758653119203107, "_PATTERN_": "M1", "_GeneInGOAndHitList": 3.0, "Hits": "VPS33B|P4HA3|SCX", "Description": "collagen fibril organization", "_GeneInHitList": 98.0, "Category": "GO Biological Processes", "Log_q_value_": 0.0, "Symbol": "GO:0030199", "LogP": -2.758653119203107, "_RANK_": 1.0, "FirstInGroupByEnrichment": 1.0, "_LogP_MyList": -2.758653119203107, "_TotalGeneInLibrary": 30230.0, "_GeneInGO": 73.0, "shared_name": "9", "_InGO": 3.061224489795918, "Gene": "GO:0030199", "_MEMBER_MyList": 1.0, "_COUNT_001": 3.0, "SUID": 1777635, "id_original": "9", "selected": false, "CategoryID": 19.0, "STDV_InGO": 1.7401364994625832, "EvidenceCutoff": 0.0, "PARENT_GO": "19_GO:0009987 cellular process", "FirstInGroupByLogP": 1.0, "GROUP_ID": 4.0, "name": "9", "BestEnrichmentInGroup": 25.70578231292517, "CLUSTER_LABEL": "collagen fibril organization", "GeneID": "26276|283208|642658", "Z_score": 5.696433750232161, "GiniIndex": 0.0, "_COUNT_001_PCT": 100.0}, "position": {"x": -284.0482338831078, "y": 28.82807798144222}, "selected": false}, {"data": {"id": "1777632", "Enrichment": 7.6165280927185695, "BestLogPInGroup": -2.7118825504964676, "_PATTERN_": "M1", "_GeneInGOAndHitList": 4.0, "Hits": "FCGR1BP|IGHD|ZP3|IGHV3-30", "Description": "immunoglobulin mediated immune response", "_GeneInHitList": 98.0, "Category": "GO Biological Processes", "Log_q_value_": 0.0, "Symbol": "GO:0016064", "LogP": -2.7118825504964676, "_RANK_": 1.0, "FirstInGroupByEnrichment": 1.0, "_LogP_MyList": -2.7118825504964676, "_TotalGeneInLibrary": 30230.0, "_GeneInGO": 162.0, "shared_name": "8", "_InGO": 4.081632653061225, "Gene": "GO:0016064", "_MEMBER_MyList": 1.0, "_COUNT_001": 4.0, "SUID": 1777632, "id_original": "8", "selected": false, "CategoryID": 19.0, "STDV_InGO": 1.9987331196504505, "EvidenceCutoff": 0.0, "PARENT_GO": "19_GO:0002376 immune system process", "FirstInGroupByLogP": 1.0, "GROUP_ID": 6.0, "name": "8", "BestEnrichmentInGroup": 26.823425022182786, "CLUSTER_LABEL": "immunoglobulin mediated immune response", "GeneID": "2210|3495|7784|28439", "Z_score": 4.815554984382279, "GiniIndex": 0.0, "_COUNT_001_PCT": 100.0}, "position": {"x": 305.4641867711891, "y": 306.8614489531219}, "selected": false}, {"data": {"id": "1777629", "Enrichment": 15.047287207565953, "BestLogPInGroup": -2.1047836811167255, "_PATTERN_": "M1", "_GeneInGOAndHitList": 2.0, "Hits": "CSN2|SLC22A4", "Description": "lactation", "_GeneInHitList": 98.0, "Category": "GO Biological Processes", "Log_q_value_": 0.0, "Symbol": "GO:0007595", "LogP": -2.1047836811167255, "_RANK_": 1.0, "FirstInGroupByEnrichment": 1.0, "_LogP_MyList": -2.1047836811167255, "_TotalGeneInLibrary": 30230.0, "_GeneInGO": 41.0, "shared_name": "7", "_InGO": 2.0408163265306123, "Gene": "GO:0007595", "_MEMBER_MyList": 1.0, "_COUNT_001": 2.0, "SUID": 1777629, "id_original": "7", "selected": false, "CategoryID": 19.0, "STDV_InGO": 1.42827390249748, "EvidenceCutoff": 0.0, "PARENT_GO": "19_GO:0051179 localization", "FirstInGroupByLogP": 1.0, "GROUP_ID": 12.0, "name": "7", "BestEnrichmentInGroup": 15.047287207565953, "CLUSTER_LABEL": "lactation", "GeneID": "1447|6583", "Z_score": 5.132996586109564, "GiniIndex": 0.0, "_COUNT_001_PCT": 100.0}, "position": {"x": 826.741500003611, "y": 135.1253649687469}, "selected": false}, {"data": {"id": "1777626", "Enrichment": 19.279336734693878, "BestLogPInGroup": -2.3148999803561434, "_PATTERN_": "M1", "_GeneInGOAndHitList": 2.0, "Hits": "SOX1|ISL2", "Description": "neuron fate specification", "_GeneInHitList": 98.0, "Category": "GO Biological Processes", "Log_q_value_": 0.0, "Symbol": "GO:0048665", "LogP": -2.3148999803561434, "_RANK_": 1.0, "FirstInGroupByEnrichment": 1.0, "_LogP_MyList": -2.3148999803561434, "_TotalGeneInLibrary": 30230.0, "_GeneInGO": 32.0, "shared_name": "6", "_InGO": 2.0408163265306123, "Gene": "GO:0048665", "_MEMBER_MyList": 1.0, "_COUNT_001": 2.0, "SUID": 1777626, "id_original": "6", "selected": false, "CategoryID": 19.0, "STDV_InGO": 1.42827390249748, "EvidenceCutoff": 0.0, "PARENT_GO": "19_GO:0032502 developmental process", "FirstInGroupByLogP": 1.0, "GROUP_ID": 9.0, "name": "6", "BestEnrichmentInGroup": 19.279336734693878, "CLUSTER_LABEL": "neuron fate specification", "GeneID": "6656|64843", "Z_score": 5.900071584002948, "GiniIndex": 0.0, "_COUNT_001_PCT": 100.0}, "position": {"x": -70.79605569096913, "y": 625.8764636015594}, "selected": false}, {"data": {"id": "1777623", "Enrichment": 8.750904617166016, "BestLogPInGroup": -2.9330534532618104, "_PATTERN_": "M1", "_GeneInGOAndHitList": 4.0, "Hits": "AP2B1|SLC22A4|SLC5A7|SYT9", "Description": "neurotransmitter transport", "_GeneInHitList": 98.0, "Category": "GO Biological Processes", "Log_q_value_": 0.0, "Symbol": "GO:0006836", "LogP": -2.9330534532618104, "_RANK_": 1.0, "FirstInGroupByEnrichment": 1.0, "_LogP_MyList": -2.9330534532618104, "_TotalGeneInLibrary": 30230.0, "_GeneInGO": 141.0, "shared_name": "5", "_InGO": 4.081632653061225, "Gene": "GO:0006836", "_MEMBER_MyList": 1.0, "_COUNT_001": 4.0, "SUID": 1777623, "id_original": "5", "selected": false, "CategoryID": 19.0, "STDV_InGO": 1.9987331196504505, "EvidenceCutoff": 0.0, "PARENT_GO": "19_GO:0051179 localization", "FirstInGroupByLogP": 1.0, "GROUP_ID": 3.0, "name": "5", "BestEnrichmentInGroup": 9.347557204700061, "CLUSTER_LABEL": "neurotransmitter transport", "GeneID": "163|6583|60482|143425", "Z_score": 5.261008705301725, "GiniIndex": 0.0, "_COUNT_001_PCT": 100.0}, "position": {"x": 836.3314810827126, "y": 266.0539576506317}, "selected": false}, {"data": {"id": "1777620", "Enrichment": 10.887154861944778, "BestLogPInGroup": -2.5699640531998345, "_PATTERN_": "M1", "_GeneInGOAndHitList": 3.0, "Hits": "TAC3|ZP3|MAPK15", "Description": "positive regulation of reproductive process", "_GeneInHitList": 98.0, "Category": "GO Biological Processes", "Log_q_value_": 0.0, "Symbol": "GO:2000243", "LogP": -2.5699640531998345, "_RANK_": 1.0, "FirstInGroupByEnrichment": 1.0, "_LogP_MyList": -2.5699640531998345, "_TotalGeneInLibrary": 30230.0, "_GeneInGO": 85.0, "shared_name": "4", "_InGO": 3.061224489795918, "Gene": "GO:2000243", "_MEMBER_MyList": 1.0, "_COUNT_001": 3.0, "SUID": 1777620, "id_original": "4", "selected": false, "CategoryID": 19.0, "STDV_InGO": 1.7401364994625832, "EvidenceCutoff": 0.0, "PARENT_GO": "19_GO:0022414 reproductive process", "FirstInGroupByLogP": 1.0, "GROUP_ID": 7.0, "name": "4", "BestEnrichmentInGroup": 16.674020959735245, "CLUSTER_LABEL": "positive regulation of reproductive process", "GeneID": "6866|7784|225689", "Z_score": 5.2057595446117775, "GiniIndex": 0.0, "_COUNT_001_PCT": 100.0}, "position": {"x": 152.3895102575172, "y": 233.86106748339535}, "selected": false}, {"data": {"id": "1777617", "Enrichment": 3.1989417989417994, "BestLogPInGroup": -2.190843967633211, "_PATTERN_": "M1", "_GeneInGOAndHitList": 7.0, "Hits": "INHA|LMO1|ZP3|VPS33B|KMT5C|LGALS9B|BLOC1S3", "Description": "regulation of cell activation", "_GeneInHitList": 98.0, "Category": "GO Biological Processes", "Log_q_value_": 0.0, "Symbol": "GO:0050865", "LogP": -2.190843967633211, "_RANK_": 1.0, "FirstInGroupByEnrichment": 1.0, "_LogP_MyList": -2.190843967633211, "_TotalGeneInLibrary": 30230.0, "_GeneInGO": 675.0, "shared_name": "3", "_InGO": 7.142857142857143, "Gene": "GO:0050865", "_MEMBER_MyList": 1.0, "_COUNT_001": 7.0, "SUID": 1777617, "id_original": "3", "selected": false, "CategoryID": 19.0, "STDV_InGO": 2.6015405681595842, "EvidenceCutoff": 0.0, "PARENT_GO": "19_GO:0032501 multicellular organismal process", "FirstInGroupByLogP": 1.0, "GROUP_ID": 11.0, "name": "3", "BestEnrichmentInGroup": 13.709750566893424, "CLUSTER_LABEL": "regulation of cell activation", "GeneID": "3623|4004|7784|26276|84787|284194|388552", "Z_score": 3.2950430120001357, "GiniIndex": 0.0, "_COUNT_001_PCT": 100.0}, "position": {"x": -102.47784508916249, "y": 137.40554685351253}, "selected": false}, {"data": {"id": "1777614", "Enrichment": 8.337010479867622, "BestLogPInGroup": -3.4577554963572457, "_PATTERN_": "M1", "_GeneInGOAndHitList": 5.0, "Hits": "AP2B1|CAMK2G|FAM3B|GPR119|SYT9", "Description": "signal release", "_GeneInHitList": 98.0, "Category": "GO Biological Processes", "Log_q_value_": 0.0, "Symbol": "GO:0023061", "LogP": -3.4577554963572457, "_RANK_": 1.0, "FirstInGroupByEnrichment": 1.0, "_LogP_MyList": -3.4577554963572457, "_TotalGeneInLibrary": 30230.0, "_GeneInGO": 185.0, "shared_name": "2", "_InGO": 5.1020408163265305, "Gene": "GO:0023061", "_MEMBER_MyList": 1.0, "_COUNT_001": 5.0, "SUID": 1777614, "id_original": "2", "selected": false, "CategoryID": 19.0, "STDV_InGO": 2.222733335565147, "EvidenceCutoff": 0.0, "PARENT_GO": "19_GO:0051179 localization", "FirstInGroupByLogP": 1.0, "GROUP_ID": 1.0, "name": "2", "BestEnrichmentInGroup": 20.11756876663709, "CLUSTER_LABEL": "signal release", "GeneID": "163|818|54097|139760|143425", "Z_score": 5.7086030891626365, "GiniIndex": 0.0, "_COUNT_001_PCT": 100.0}, "position": {"x": 720.1076804235329, "y": 310.70977658984066}, "selected": false}, {"data": {"id": "1777586", "Enrichment": 23.728414442700156, "BestLogPInGroup": -2.493010899320899, "_PATTERN_": "M1", "_GeneInGOAndHitList": 2.0, "Hits": "TEX15|C14orf39", "Description": "synaptonemal complex assembly", "_GeneInHitList": 98.0, "Category": "GO Biological Processes", "Log_q_value_": 0.0, "Symbol": "GO:0007130", "LogP": -2.493010899320899, "_RANK_": 1.0, "FirstInGroupByEnrichment": 1.0, "_LogP_MyList": -2.493010899320899, "_TotalGeneInLibrary": 30230.0, "_GeneInGO": 26.0, "shared_name": "1", "_InGO": 2.0408163265306123, "Gene": "GO:0007130", "_MEMBER_MyList": 1.0, "_COUNT_001": 2.0, "SUID": 1777586, "id_original": "1", "selected": false, "CategoryID": 19.0, "STDV_InGO": 1.42827390249748, "EvidenceCutoff": 0.0, "PARENT_GO": "19_GO:0022414 reproductive process", "FirstInGroupByLogP": 1.0, "GROUP_ID": 8.0, "name": "1", "BestEnrichmentInGroup": 23.728414442700156, "CLUSTER_LABEL": "synaptonemal complex assembly", "GeneID": "56154|317761", "Z_score": 6.61202568427023, "GiniIndex": 0.0, "_COUNT_001_PCT": 100.0}, "position": {"x": 195.64131079462658, "y": 423.80615873095394}, "selected": false}], "edges": [{"data": {"id": "1778092", "source": "1777740", "target": "1777728", "SCORE": 0.6153846153883136, "shared_interaction": "Direct", "source_original": "1", "Name_B": "GO:0071692", "Name_A": "GO:0046903", "target_original": "5", "Gene_B": "GO:0071692", "interaction": "Direct", "SUID": 1778092, "TYPE": "Direct", "Gene_A": "GO:0046903", "BEND_MAP_ID": 1778092, "selected": false}, "selected": false}, {"data": {"id": "1778089", "source": "1777737", "target": "1777740", "SCORE": 0.48979591837255315, "shared_interaction": "Direct", "source_original": "2", "Name_B": "GO:0046903", "Name_A": "GO:0030073", "target_original": "1", "Gene_B": "GO:0046903", "interaction": "Direct", "SUID": 1778089, "TYPE": "Direct", "Gene_A": "GO:0030073", "BEND_MAP_ID": 1778089, "selected": false}, "selected": false}, {"data": {"id": "1778086", "source": "1777737", "target": "1777731", "SCORE": 0.8437500000024414, "shared_interaction": "Direct", "source_original": "2", "Name_B": "GO:0035592", "Name_A": "GO:0030073", "target_original": "4", "Gene_B": "GO:0035592", "interaction": "Direct", "SUID": 1778086, "TYPE": "Direct", "Gene_A": "GO:0030073", "BEND_MAP_ID": 1778086, "selected": false}, "selected": false}, {"data": {"id": "1778083", "source": "1777737", "target": "1777728", "SCORE": 0.8437500000024414, "shared_interaction": "Direct", "source_original": "2", "Name_B": "GO:0071692", "Name_A": "GO:0030073", "target_original": "5", "Gene_B": "GO:0071692", "interaction": "Direct", "SUID": 1778083, "TYPE": "Direct", "Gene_A": "GO:0030073", "BEND_MAP_ID": 1778083, "selected": false}, "selected": false}, {"data": {"id": "1778080", "source": "1777737", "target": "1777725", "SCORE": 0.8437500000024414, "shared_interaction": "Direct", "source_original": "2", "Name_B": "GO:0042886", "Name_A": "GO:0030073", "target_original": "6", "Gene_B": "GO:0042886", "interaction": "Direct", "SUID": 1778080, "TYPE": "Direct", "Gene_A": "GO:0030073", "BEND_MAP_ID": 1778080, "selected": false}, "selected": false}, {"data": {"id": "1778077", "source": "1777737", "target": "1777716", "SCORE": 0.6396396396461325, "shared_interaction": "Direct", "source_original": "2", "Name_B": "hsa04911", "Name_A": "GO:0030073", "target_original": "9", "Gene_B": "hsa04911", "interaction": "Direct", "SUID": 1778077, "TYPE": "Direct", "Gene_A": "GO:0030073", "BEND_MAP_ID": 1778077, "selected": false}, "selected": false}, {"data": {"id": "1778074", "source": "1777737", "target": "1777704", "SCORE": 0.5312500000073241, "shared_interaction": "Direct", "source_original": "2", "Name_B": "hsa04024", "Name_A": "GO:0030073", "target_original": "13", "Gene_B": "hsa04024", "interaction": "Direct", "SUID": 1778074, "TYPE": "Direct", "Gene_A": "GO:0030073", "BEND_MAP_ID": 1778074, "selected": false}, "selected": false}, {"data": {"id": "1778071", "source": "1777734", "target": "1777614", "SCORE": 0.6250000000046875, "shared_interaction": "Direct", "source_original": "3", "Name_B": "GO:0023061", "Name_A": "GO:0009306", "target_original": "43", "Gene_B": "GO:0023061", "interaction": "Direct", "SUID": 1778071, "TYPE": "Direct", "Gene_A": "GO:0009306", "BEND_MAP_ID": 1778071, "selected": false}, "selected": false}, {"data": {"id": "1778068", "source": "1777734", "target": "1777740", "SCORE": 0.6153846153883136, "shared_interaction": "Direct", "source_original": "3", "Name_B": "GO:0046903", "Name_A": "GO:0009306", "target_original": "1", "Gene_B": "GO:0046903", "interaction": "Direct", "SUID": 1778068, "TYPE": "Direct", "Gene_A": "GO:0009306", "BEND_MAP_ID": 1778068, "selected": false}, "selected": false}, {"data": {"id": "1778065", "source": "1777734", "target": "1777737", "SCORE": 0.8437500000024414, "shared_interaction": "Direct", "source_original": "3", "Name_B": "GO:0030073", "Name_A": "GO:0009306", "target_original": "2", "Gene_B": "GO:0030073", "interaction": "Direct", "SUID": 1778065, "TYPE": "Direct", "Gene_A": "GO:0009306", "BEND_MAP_ID": 1778065, "selected": false}, "selected": false}, {"data": {"id": "1778062", "source": "1777734", "target": "1777731", "SCORE": 1.0, "shared_interaction": "Direct", "source_original": "3", "Name_B": "GO:0035592", "Name_A": "GO:0009306", "target_original": "4", "Gene_B": "GO:0035592", "interaction": "Direct", "SUID": 1778062, "TYPE": "Direct", "Gene_A": "GO:0009306", "BEND_MAP_ID": 1778062, "selected": false}, "selected": false}, {"data": {"id": "1778059", "source": "1777734", "target": "1777728", "SCORE": 1.0, "shared_interaction": "Direct", "source_original": "3", "Name_B": "GO:0071692", "Name_A": "GO:0009306", "target_original": "5", "Gene_B": "GO:0071692", "interaction": "Direct", "SUID": 1778059, "TYPE": "Direct", "Gene_A": "GO:0009306", "BEND_MAP_ID": 1778059, "selected": false}, "selected": false}, {"data": {"id": "1778056", "source": "1777734", "target": "1777725", "SCORE": 0.7222222222260803, "shared_interaction": "Direct", "source_original": "3", "Name_B": "GO:0042886", "Name_A": "GO:0009306", "target_original": "6", "Gene_B": "GO:0042886", "interaction": "Direct", "SUID": 1778056, "TYPE": "Direct", "Gene_A": "GO:0009306", "BEND_MAP_ID": 1778056, "selected": false}, "selected": false}, {"data": {"id": "1778053", "source": "1777734", "target": "1777722", "SCORE": 0.8437500000024414, "shared_interaction": "Direct", "source_original": "3", "Name_B": "GO:0030072", "Name_A": "GO:0009306", "target_original": "7", "Gene_B": "GO:0030072", "interaction": "Direct", "SUID": 1778053, "TYPE": "Direct", "Gene_A": "GO:0009306", "BEND_MAP_ID": 1778053, "selected": false}, "selected": false}, {"data": {"id": "1778050", "source": "1777734", "target": "1777716", "SCORE": 0.5312500000073241, "shared_interaction": "Direct", "source_original": "3", "Name_B": "hsa04911", "Name_A": "GO:0009306", "target_original": "9", "Gene_B": "hsa04911", "interaction": "Direct", "SUID": 1778050, "TYPE": "Direct", "Gene_A": "GO:0009306", "BEND_MAP_ID": 1778050, "selected": false}, "selected": false}, {"data": {"id": "1778047", "source": "1777734", "target": "1777704", "SCORE": 0.4444444444521607, "shared_interaction": "Direct", "source_original": "3", "Name_B": "hsa04024", "Name_A": "GO:0009306", "target_original": "13", "Gene_B": "hsa04024", "interaction": "Direct", "SUID": 1778047, "TYPE": "Direct", "Gene_A": "GO:0009306", "BEND_MAP_ID": 1778047, "selected": false}, "selected": false}, {"data": {"id": "1778044", "source": "1777731", "target": "1777740", "SCORE": 0.6153846153883136, "shared_interaction": "Direct", "source_original": "4", "Name_B": "GO:0046903", "Name_A": "GO:0035592", "target_original": "1", "Gene_B": "GO:0046903", "interaction": "Direct", "SUID": 1778044, "TYPE": "Direct", "Gene_A": "GO:0035592", "BEND_MAP_ID": 1778044, "selected": false}, "selected": false}, {"data": {"id": "1778041", "source": "1777731", "target": "1777728", "SCORE": 1.0, "shared_interaction": "Direct", "source_original": "4", "Name_B": "GO:0071692", "Name_A": "GO:0035592", "target_original": "5", "Gene_B": "GO:0071692", "interaction": "Direct", "SUID": 1778041, "TYPE": "Direct", "Gene_A": "GO:0035592", "BEND_MAP_ID": 1778041, "selected": false}, "selected": false}, {"data": {"id": "1778038", "source": "1777731", "target": "1777725", "SCORE": 0.7222222222260803, "shared_interaction": "Direct", "source_original": "4", "Name_B": "GO:0042886", "Name_A": "GO:0035592", "target_original": "6", "Gene_B": "GO:0042886", "interaction": "Direct", "SUID": 1778038, "TYPE": "Direct", "Gene_A": "GO:0035592", "BEND_MAP_ID": 1778038, "selected": false}, "selected": false}, {"data": {"id": "1778035", "source": "1777731", "target": "1777716", "SCORE": 0.5312500000073241, "shared_interaction": "Direct", "source_original": "4", "Name_B": "hsa04911", "Name_A": "GO:0035592", "target_original": "9", "Gene_B": "hsa04911", "interaction": "Direct", "SUID": 1778035, "TYPE": "Direct", "Gene_A": "GO:0035592", "BEND_MAP_ID": 1778035, "selected": false}, "selected": false}, {"data": {"id": "1778032", "source": "1777731", "target": "1777704", "SCORE": 0.4444444444521607, "shared_interaction": "Direct", "source_original": "4", "Name_B": "hsa04024", "Name_A": "GO:0035592", "target_original": "13", "Gene_B": "hsa04024", "interaction": "Direct", "SUID": 1778032, "TYPE": "Direct", "Gene_A": "GO:0035592", "BEND_MAP_ID": 1778032, "selected": false}, "selected": false}, {"data": {"id": "1778029", "source": "1777728", "target": "1777716", "SCORE": 0.5312500000073241, "shared_interaction": "Direct", "source_original": "5", "Name_B": "hsa04911", "Name_A": "GO:0071692", "target_original": "9", "Gene_B": "hsa04911", "interaction": "Direct", "SUID": 1778029, "TYPE": "Direct", "Gene_A": "GO:0071692", "BEND_MAP_ID": 1778029, "selected": false}, "selected": false}, {"data": {"id": "1778026", "source": "1777728", "target": "1777704", "SCORE": 0.4444444444521607, "shared_interaction": "Direct", "source_original": "5", "Name_B": "hsa04024", "Name_A": "GO:0071692", "target_original": "13", "Gene_B": "hsa04024", "interaction": "Direct", "SUID": 1778026, "TYPE": "Direct", "Gene_A": "GO:0071692", "BEND_MAP_ID": 1778026, "selected": false}, "selected": false}, {"data": {"id": "1778023", "source": "1777725", "target": "1777740", "SCORE": 0.42307692308247036, "shared_interaction": "Direct", "source_original": "6", "Name_B": "GO:0046903", "Name_A": "GO:0042886", "target_original": "1", "Gene_B": "GO:0046903", "interaction": "Direct", "SUID": 1778023, "TYPE": "Direct", "Gene_A": "GO:0042886", "BEND_MAP_ID": 1778023, "selected": false}, "selected": false}, {"data": {"id": "1778020", "source": "1777725", "target": "1777728", "SCORE": 0.7222222222260803, "shared_interaction": "Direct", "source_original": "6", "Name_B": "GO:0071692", "Name_A": "GO:0042886", "target_original": "5", "Gene_B": "GO:0071692", "interaction": "Direct", "SUID": 1778020, "TYPE": "Direct", "Gene_A": "GO:0042886", "BEND_MAP_ID": 1778020, "selected": false}, "selected": false}, {"data": {"id": "1778017", "source": "1777725", "target": "1777716", "SCORE": 0.5312500000073241, "shared_interaction": "Direct", "source_original": "6", "Name_B": "hsa04911", "Name_A": "GO:0042886", "target_original": "9", "Gene_B": "hsa04911", "interaction": "Direct", "SUID": 1778017, "TYPE": "Direct", "Gene_A": "GO:0042886", "BEND_MAP_ID": 1778017, "selected": false}, "selected": false}, {"data": {"id": "1778014", "source": "1777725", "target": "1777704", "SCORE": 0.4444444444521607, "shared_interaction": "Direct", "source_original": "6", "Name_B": "hsa04024", "Name_A": "GO:0042886", "target_original": "13", "Gene_B": "hsa04024", "interaction": "Direct", "SUID": 1778014, "TYPE": "Direct", "Gene_A": "GO:0042886", "BEND_MAP_ID": 1778014, "selected": false}, "selected": false}, {"data": {"id": "1778011", "source": "1777722", "target": "1777740", "SCORE": 0.48979591837255315, "shared_interaction": "Direct", "source_original": "7", "Name_B": "GO:0046903", "Name_A": "GO:0030072", "target_original": "1", "Gene_B": "GO:0046903", "interaction": "Direct", "SUID": 1778011, "TYPE": "Direct", "Gene_A": "GO:0030072", "BEND_MAP_ID": 1778011, "selected": false}, "selected": false}, {"data": {"id": "1778008", "source": "1777722", "target": "1777737", "SCORE": 1.0, "shared_interaction": "Direct", "source_original": "7", "Name_B": "GO:0030073", "Name_A": "GO:0030072", "target_original": "2", "Gene_B": "GO:0030073", "interaction": "Direct", "SUID": 1778008, "TYPE": "Direct", "Gene_A": "GO:0030072", "BEND_MAP_ID": 1778008, "selected": false}, "selected": false}, {"data": {"id": "1778005", "source": "1777722", "target": "1777731", "SCORE": 0.8437500000024414, "shared_interaction": "Direct", "source_original": "7", "Name_B": "GO:0035592", "Name_A": "GO:0030072", "target_original": "4", "Gene_B": "GO:0035592", "interaction": "Direct", "SUID": 1778005, "TYPE": "Direct", "Gene_A": "GO:0030072", "BEND_MAP_ID": 1778005, "selected": false}, "selected": false}, {"data": {"id": "1778002", "source": "1777722", "target": "1777728", "SCORE": 0.8437500000024414, "shared_interaction": "Direct", "source_original": "7", "Name_B": "GO:0071692", "Name_A": "GO:0030072", "target_original": "5", "Gene_B": "GO:0071692", "interaction": "Direct", "SUID": 1778002, "TYPE": "Direct", "Gene_A": "GO:0030072", "BEND_MAP_ID": 1778002, "selected": false}, "selected": false}, {"data": {"id": "1777999", "source": "1777722", "target": "1777725", "SCORE": 0.8437500000024414, "shared_interaction": "Direct", "source_original": "7", "Name_B": "GO:0042886", "Name_A": "GO:0030072", "target_original": "6", "Gene_B": "GO:0042886", "interaction": "Direct", "SUID": 1777999, "TYPE": "Direct", "Gene_A": "GO:0030072", "BEND_MAP_ID": 1777999, "selected": false}, "selected": false}, {"data": {"id": "1777996", "source": "1777722", "target": "1777716", "SCORE": 0.6396396396461325, "shared_interaction": "Direct", "source_original": "7", "Name_B": "hsa04911", "Name_A": "GO:0030072", "target_original": "9", "Gene_B": "hsa04911", "interaction": "Direct", "SUID": 1777996, "TYPE": "Direct", "Gene_A": "GO:0030072", "BEND_MAP_ID": 1777996, "selected": false}, "selected": false}, {"data": {"id": "1777993", "source": "1777722", "target": "1777704", "SCORE": 0.5312500000073241, "shared_interaction": "Direct", "source_original": "7", "Name_B": "hsa04024", "Name_A": "GO:0030072", "target_original": "13", "Gene_B": "hsa04024", "interaction": "Direct", "SUID": 1777993, "TYPE": "Direct", "Gene_A": "GO:0030072", "BEND_MAP_ID": 1777993, "selected": false}, "selected": false}, {"data": {"id": "1777990", "source": "1777719", "target": "1777614", "SCORE": 0.7241379310382877, "shared_interaction": "Direct", "source_original": "8", "Name_B": "GO:0023061", "Name_A": "GO:0002790", "target_original": "43", "Gene_B": "GO:0023061", "interaction": "Direct", "SUID": 1777990, "TYPE": "Direct", "Gene_A": "GO:0002790", "BEND_MAP_ID": 1777990, "selected": false}, "selected": false}, {"data": {"id": "1777987", "source": "1777719", "target": "1777740", "SCORE": 0.48979591837255315, "shared_interaction": "Direct", "source_original": "8", "Name_B": "GO:0046903", "Name_A": "GO:0002790", "target_original": "1", "Gene_B": "GO:0046903", "interaction": "Direct", "SUID": 1777987, "TYPE": "Direct", "Gene_A": "GO:0002790", "BEND_MAP_ID": 1777987, "selected": false}, "selected": false}, {"data": {"id": "1777984", "source": "1777719", "target": "1777737", "SCORE": 1.0, "shared_interaction": "Direct", "source_original": "8", "Name_B": "GO:0030073", "Name_A": "GO:0002790", "target_original": "2", "Gene_B": "GO:0030073", "interaction": "Direct", "SUID": 1777984, "TYPE": "Direct", "Gene_A": "GO:0002790", "BEND_MAP_ID": 1777984, "selected": false}, "selected": false}, {"data": {"id": "1777981", "source": "1777719", "target": "1777734", "SCORE": 0.8437500000024414, "shared_interaction": "Direct", "source_original": "8", "Name_B": "GO:0009306", "Name_A": "GO:0002790", "target_original": "3", "Gene_B": "GO:0009306", "interaction": "Direct", "SUID": 1777981, "TYPE": "Direct", "Gene_A": "GO:0002790", "BEND_MAP_ID": 1777981, "selected": false}, "selected": false}, {"data": {"id": "1777978", "source": "1777719", "target": "1777731", "SCORE": 0.8437500000024414, "shared_interaction": "Direct", "source_original": "8", "Name_B": "GO:0035592", "Name_A": "GO:0002790", "target_original": "4", "Gene_B": "GO:0035592", "interaction": "Direct", "SUID": 1777978, "TYPE": "Direct", "Gene_A": "GO:0002790", "BEND_MAP_ID": 1777978, "selected": false}, "selected": false}, {"data": {"id": "1777975", "source": "1777719", "target": "1777728", "SCORE": 0.8437500000024414, "shared_interaction": "Direct", "source_original": "8", "Name_B": "GO:0071692", "Name_A": "GO:0002790", "target_original": "5", "Gene_B": "GO:0071692", "interaction": "Direct", "SUID": 1777975, "TYPE": "Direct", "Gene_A": "GO:0002790", "BEND_MAP_ID": 1777975, "selected": false}, "selected": false}, {"data": {"id": "1777972", "source": "1777719", "target": "1777725", "SCORE": 0.8437500000024414, "shared_interaction": "Direct", "source_original": "8", "Name_B": "GO:0042886", "Name_A": "GO:0002790", "target_original": "6", "Gene_B": "GO:0042886", "interaction": "Direct", "SUID": 1777972, "TYPE": "Direct", "Gene_A": "GO:0002790", "BEND_MAP_ID": 1777972, "selected": false}, "selected": false}, {"data": {"id": "1777969", "source": "1777719", "target": "1777722", "SCORE": 1.0, "shared_interaction": "Direct", "source_original": "8", "Name_B": "GO:0030072", "Name_A": "GO:0002790", "target_original": "7", "Gene_B": "GO:0030072", "interaction": "Direct", "SUID": 1777969, "TYPE": "Direct", "Gene_A": "GO:0002790", "BEND_MAP_ID": 1777969, "selected": false}, "selected": false}, {"data": {"id": "1777966", "source": "1777719", "target": "1777716", "SCORE": 0.6396396396461325, "shared_interaction": "Direct", "source_original": "8", "Name_B": "hsa04911", "Name_A": "GO:0002790", "target_original": "9", "Gene_B": "hsa04911", "interaction": "Direct", "SUID": 1777966, "TYPE": "Direct", "Gene_A": "GO:0002790", "BEND_MAP_ID": 1777966, "selected": false}, "selected": false}, {"data": {"id": "1777963", "source": "1777719", "target": "1777704", "SCORE": 0.5312500000073241, "shared_interaction": "Direct", "source_original": "8", "Name_B": "hsa04024", "Name_A": "GO:0002790", "target_original": "13", "Gene_B": "hsa04024", "interaction": "Direct", "SUID": 1777963, "TYPE": "Direct", "Gene_A": "GO:0002790", "BEND_MAP_ID": 1777963, "selected": false}, "selected": false}, {"data": {"id": "1777960", "source": "1777713", "target": "1777638", "SCORE": 0.8437500000024414, "shared_interaction": "Direct", "source_original": "10", "Name_B": "R-HSA-5578775", "Name_A": "R-HSA-5576891", "target_original": "35", "Gene_B": "R-HSA-5578775", "interaction": "Direct", "SUID": 1777960, "TYPE": "Direct", "Gene_A": "R-HSA-5576891", "BEND_MAP_ID": 1777960, "selected": false}, "selected": false}, {"data": {"id": "1777957", "source": "1777713", "target": "1777707", "SCORE": 0.4444444444521607, "shared_interaction": "Direct", "source_original": "10", "Name_B": "hsa05415", "Name_A": "R-HSA-5576891", "target_original": "12", "Gene_B": "hsa05415", "interaction": "Direct", "SUID": 1777957, "TYPE": "Direct", "Gene_A": "R-HSA-5576891", "BEND_MAP_ID": 1777957, "selected": false}, "selected": false}, {"data": {"id": "1777954", "source": "1777713", "target": "1777704", "SCORE": 0.4444444444521607, "shared_interaction": "Direct", "source_original": "10", "Name_B": "hsa04024", "Name_A": "R-HSA-5576891", "target_original": "13", "Gene_B": "hsa04024", "interaction": "Direct", "SUID": 1777954, "TYPE": "Direct", "Gene_A": "R-HSA-5576891", "BEND_MAP_ID": 1777954, "selected": false}, "selected": false}, {"data": {"id": "1777951", "source": "1777710", "target": "1777638", "SCORE": 0.8437500000024414, "shared_interaction": "Direct", "source_original": "11", "Name_B": "R-HSA-5578775", "Name_A": "R-HSA-397014", "target_original": "35", "Gene_B": "R-HSA-5578775", "interaction": "Direct", "SUID": 1777951, "TYPE": "Direct", "Gene_A": "R-HSA-397014", "BEND_MAP_ID": 1777951, "selected": false}, "selected": false}, {"data": {"id": "1777948", "source": "1777710", "target": "1777713", "SCORE": 1.0, "shared_interaction": "Direct", "source_original": "11", "Name_B": "R-HSA-5576891", "Name_A": "R-HSA-397014", "target_original": "10", "Gene_B": "R-HSA-5576891", "interaction": "Direct", "SUID": 1777948, "TYPE": "Direct", "Gene_A": "R-HSA-397014", "BEND_MAP_ID": 1777948, "selected": false}, "selected": false}, {"data": {"id": "1777945", "source": "1777710", "target": "1777707", "SCORE": 0.4444444444521607, "shared_interaction": "Direct", "source_original": "11", "Name_B": "hsa05415", "Name_A": "R-HSA-397014", "target_original": "12", "Gene_B": "hsa05415", "interaction": "Direct", "SUID": 1777945, "TYPE": "Direct", "Gene_A": "R-HSA-397014", "BEND_MAP_ID": 1777945, "selected": false}, "selected": false}, {"data": {"id": "1777942", "source": "1777710", "target": "1777704", "SCORE": 0.4444444444521607, "shared_interaction": "Direct", "source_original": "11", "Name_B": "hsa04024", "Name_A": "R-HSA-397014", "target_original": "13", "Gene_B": "hsa04024", "interaction": "Direct", "SUID": 1777942, "TYPE": "Direct", "Gene_A": "R-HSA-397014", "BEND_MAP_ID": 1777942, "selected": false}, "selected": false}, {"data": {"id": "1777939", "source": "1777704", "target": "1777716", "SCORE": 0.5312500000073241, "shared_interaction": "Direct", "source_original": "13", "Name_B": "hsa04911", "Name_A": "hsa04024", "target_original": "9", "Gene_B": "hsa04911", "interaction": "Direct", "SUID": 1777939, "TYPE": "Direct", "Gene_A": "hsa04024", "BEND_MAP_ID": 1777939, "selected": false}, "selected": false}, {"data": {"id": "1777936", "source": "1777704", "target": "1777707", "SCORE": 0.4444444444521607, "shared_interaction": "Direct", "source_original": "13", "Name_B": "hsa05415", "Name_A": "hsa04024", "target_original": "12", "Gene_B": "hsa05415", "interaction": "Direct", "SUID": 1777936, "TYPE": "Direct", "Gene_A": "hsa04024", "BEND_MAP_ID": 1777936, "selected": false}, "selected": false}, {"data": {"id": "1777933", "source": "1777698", "target": "1777695", "SCORE": 1.0, "shared_interaction": "Direct", "source_original": "15", "Name_B": "GO:0051875", "Name_A": "GO:0032400", "target_original": "16", "Gene_B": "GO:0051875", "interaction": "Direct", "SUID": 1777933, "TYPE": "Direct", "Gene_A": "GO:0032400", "BEND_MAP_ID": 1777933, "selected": false}, "selected": false}, {"data": {"id": "1777930", "source": "1777698", "target": "1777617", "SCORE": 0.3975903614530411, "shared_interaction": "Direct", "source_original": "15", "Name_B": "GO:0050865", "Name_A": "GO:0032400", "target_original": "42", "Gene_B": "GO:0050865", "interaction": "Direct", "SUID": 1777930, "TYPE": "Direct", "Gene_A": "GO:0032400", "BEND_MAP_ID": 1777930, "selected": false}, "selected": false}, {"data": {"id": "1777927", "source": "1777692", "target": "1777689", "SCORE": 1.0, "shared_interaction": "Direct", "source_original": "17", "Name_B": "GO:0071773", "Name_A": "GO:0071772", "target_original": "18", "Gene_B": "GO:0071773", "interaction": "Direct", "SUID": 1777927, "TYPE": "Direct", "Gene_A": "GO:0071772", "BEND_MAP_ID": 1777927, "selected": false}, "selected": false}, {"data": {"id": "1777924", "source": "1777686", "target": "1777644", "SCORE": 0.8437500000024414, "shared_interaction": "Direct", "source_original": "19", "Name_B": "GO:0030509", "Name_A": "GO:0007178", "target_original": "33", "Gene_B": "GO:0030509", "interaction": "Direct", "SUID": 1777924, "TYPE": "Direct", "Gene_A": "GO:0007178", "BEND_MAP_ID": 1777924, "selected": false}, "selected": false}, {"data": {"id": "1777921", "source": "1777686", "target": "1777692", "SCORE": 0.8437500000024414, "shared_interaction": "Direct", "source_original": "19", "Name_B": "GO:0071772", "Name_A": "GO:0007178", "target_original": "17", "Gene_B": "GO:0071772", "interaction": "Direct", "SUID": 1777921, "TYPE": "Direct", "Gene_A": "GO:0007178", "BEND_MAP_ID": 1777921, "selected": false}, "selected": false}, {"data": {"id": "1777918", "source": "1777686", "target": "1777689", "SCORE": 0.8437500000024414, "shared_interaction": "Direct", "source_original": "19", "Name_B": "GO:0071773", "Name_A": "GO:0007178", "target_original": "18", "Gene_B": "GO:0071773", "interaction": "Direct", "SUID": 1777918, "TYPE": "Direct", "Gene_A": "GO:0007178", "BEND_MAP_ID": 1777918, "selected": false}, "selected": false}, {"data": {"id": "1777915", "source": "1777680", "target": "1777620", "SCORE": 0.3617021276731557, "shared_interaction": "Direct", "source_original": "21", "Name_B": "GO:2000243", "Name_A": "GO:0002922", "target_original": "41", "Gene_B": "GO:2000243", "interaction": "Direct", "SUID": 1777915, "TYPE": "Direct", "Gene_A": "GO:0002922", "BEND_MAP_ID": 1777915, "selected": false}, "selected": false}, {"data": {"id": "1777912", "source": "1777680", "target": "1777677", "SCORE": 0.3617021276731557, "shared_interaction": "Direct", "source_original": "21", "Name_B": "GO:0048477", "Name_A": "GO:0002922", "target_original": "22", "Gene_B": "GO:0048477", "interaction": "Direct", "SUID": 1777912, "TYPE": "Direct", "Gene_A": "GO:0002922", "BEND_MAP_ID": 1777912, "selected": false}, "selected": false}, {"data": {"id": "1777909", "source": "1777680", "target": "1777674", "SCORE": 0.4736842105401658, "shared_interaction": "Direct", "source_original": "21", "Name_B": "WP34", "Name_A": "GO:0002922", "target_original": "23", "Gene_B": "WP34", "interaction": "Direct", "SUID": 1777909, "TYPE": "Direct", "Gene_A": "GO:0002922", "BEND_MAP_ID": 1777909, "selected": false}, "selected": false}, {"data": {"id": "1777906", "source": "1777680", "target": "1777668", "SCORE": 0.4736842105401658, "shared_interaction": "Direct", "source_original": "21", "Name_B": "GO:0017158", "Name_A": "GO:0002922", "target_original": "25", "Gene_B": "GO:0017158", "interaction": "Direct", "SUID": 1777906, "TYPE": "Direct", "Gene_A": "GO:0002922", "BEND_MAP_ID": 1777906, "selected": false}, "selected": false}, {"data": {"id": "1777903", "source": "1777677", "target": "1777659", "SCORE": 0.3617021276731557, "shared_interaction": "Direct", "source_original": "22", "Name_B": "GO:0070193", "Name_A": "GO:0048477", "target_original": "28", "Gene_B": "GO:0070193", "interaction": "Direct", "SUID": 1777903, "TYPE": "Direct", "Gene_A": "GO:0048477", "BEND_MAP_ID": 1777903, "selected": false}, "selected": false}, {"data": {"id": "1777900", "source": "1777677", "target": "1777674", "SCORE": 0.3617021276731557, "shared_interaction": "Direct", "source_original": "22", "Name_B": "WP34", "Name_A": "GO:0048477", "target_original": "23", "Gene_B": "WP34", "interaction": "Direct", "SUID": 1777900, "TYPE": "Direct", "Gene_A": "GO:0048477", "BEND_MAP_ID": 1777900, "selected": false}, "selected": false}, {"data": {"id": "1777897", "source": "1777671", "target": "1777632", "SCORE": 1.0, "shared_interaction": "Direct", "source_original": "24", "Name_B": "GO:0016064", "Name_A": "GO:0002449", "target_original": "37", "Gene_B": "GO:0016064", "interaction": "Direct", "SUID": 1777897, "TYPE": "Direct", "Gene_A": "GO:0002449", "BEND_MAP_ID": 1777897, "selected": false}, "selected": false}, {"data": {"id": "1777894", "source": "1777671", "target": "1777683", "SCORE": 1.0, "shared_interaction": "Direct", "source_original": "24", "Name_B": "GO:0019724", "Name_A": "GO:0002449", "target_original": "20", "Gene_B": "GO:0019724", "interaction": "Direct", "SUID": 1777894, "TYPE": "Direct", "Gene_A": "GO:0002449", "BEND_MAP_ID": 1777894, "selected": false}, "selected": false}, {"data": {"id": "1777891", "source": "1777671", "target": "1777665", "SCORE": 0.6428571428635205, "shared_interaction": "Direct", "source_original": "24", "Name_B": "GO:0002455", "Name_A": "GO:0002449", "target_original": "26", "Gene_B": "GO:0002455", "interaction": "Direct", "SUID": 1777891, "TYPE": "Direct", "Gene_A": "GO:0002449", "BEND_MAP_ID": 1777891, "selected": false}, "selected": false}, {"data": {"id": "1777888", "source": "1777668", "target": "1777620", "SCORE": 0.3617021276731557, "shared_interaction": "Direct", "source_original": "25", "Name_B": "GO:2000243", "Name_A": "GO:0017158", "target_original": "41", "Gene_B": "GO:2000243", "interaction": "Direct", "SUID": 1777888, "TYPE": "Direct", "Gene_A": "GO:0017158", "BEND_MAP_ID": 1777888, "selected": false}, "selected": false}, {"data": {"id": "1777885", "source": "1777668", "target": "1777677", "SCORE": 0.3617021276731557, "shared_interaction": "Direct", "source_original": "25", "Name_B": "GO:0048477", "Name_A": "GO:0017158", "target_original": "22", "Gene_B": "GO:0048477", "interaction": "Direct", "SUID": 1777885, "TYPE": "Direct", "Gene_A": "GO:0017158", "BEND_MAP_ID": 1777885, "selected": false}, "selected": false}, {"data": {"id": "1777882", "source": "1777668", "target": "1777674", "SCORE": 0.4736842105401658, "shared_interaction": "Direct", "source_original": "25", "Name_B": "WP34", "Name_A": "GO:0017158", "target_original": "23", "Gene_B": "WP34", "interaction": "Direct", "SUID": 1777882, "TYPE": "Direct", "Gene_A": "GO:0017158", "BEND_MAP_ID": 1777882, "selected": false}, "selected": false}, {"data": {"id": "1777879", "source": "1777665", "target": "1777632", "SCORE": 0.6428571428635205, "shared_interaction": "Direct", "source_original": "26", "Name_B": "GO:0016064", "Name_A": "GO:0002455", "target_original": "37", "Gene_B": "GO:0016064", "interaction": "Direct", "SUID": 1777879, "TYPE": "Direct", "Gene_A": "GO:0002455", "BEND_MAP_ID": 1777879, "selected": false}, "selected": false}, {"data": {"id": "1777876", "source": "1777665", "target": "1777683", "SCORE": 0.6428571428635205, "shared_interaction": "Direct", "source_original": "26", "Name_B": "GO:0019724", "Name_A": "GO:0002455", "target_original": "20", "Gene_B": "GO:0019724", "interaction": "Direct", "SUID": 1777876, "TYPE": "Direct", "Gene_A": "GO:0002455", "BEND_MAP_ID": 1777876, "selected": false}, "selected": false}, {"data": {"id": "1777873", "source": "1777665", "target": "1777680", "SCORE": 0.4736842105401658, "shared_interaction": "Direct", "source_original": "26", "Name_B": "GO:0002922", "Name_A": "GO:0002455", "target_original": "21", "Gene_B": "GO:0002922", "interaction": "Direct", "SUID": 1777873, "TYPE": "Direct", "Gene_A": "GO:0002455", "BEND_MAP_ID": 1777873, "selected": false}, "selected": false}, {"data": {"id": "1777870", "source": "1777665", "target": "1777620", "SCORE": 0.3617021276731557, "shared_interaction": "Direct", "source_original": "26", "Name_B": "GO:2000243", "Name_A": "GO:0002455", "target_original": "41", "Gene_B": "GO:2000243", "interaction": "Direct", "SUID": 1777870, "TYPE": "Direct", "Gene_A": "GO:0002455", "BEND_MAP_ID": 1777870, "selected": false}, "selected": false}, {"data": {"id": "1777867", "source": "1777665", "target": "1777677", "SCORE": 0.3617021276731557, "shared_interaction": "Direct", "source_original": "26", "Name_B": "GO:0048477", "Name_A": "GO:0002455", "target_original": "22", "Gene_B": "GO:0048477", "interaction": "Direct", "SUID": 1777867, "TYPE": "Direct", "Gene_A": "GO:0002455", "BEND_MAP_ID": 1777867, "selected": false}, "selected": false}, {"data": {"id": "1777864", "source": "1777665", "target": "1777674", "SCORE": 0.4736842105401658, "shared_interaction": "Direct", "source_original": "26", "Name_B": "WP34", "Name_A": "GO:0002455", "target_original": "23", "Gene_B": "WP34", "interaction": "Direct", "SUID": 1777864, "TYPE": "Direct", "Gene_A": "GO:0002455", "BEND_MAP_ID": 1777864, "selected": false}, "selected": false}, {"data": {"id": "1777861", "source": "1777665", "target": "1777668", "SCORE": 0.4736842105401658, "shared_interaction": "Direct", "source_original": "26", "Name_B": "GO:0017158", "Name_A": "GO:0002455", "target_original": "25", "Gene_B": "GO:0017158", "interaction": "Direct", "SUID": 1777861, "TYPE": "Direct", "Gene_A": "GO:0002455", "BEND_MAP_ID": 1777861, "selected": false}, "selected": false}, {"data": {"id": "1777858", "source": "1777662", "target": "1777620", "SCORE": 0.3617021276731557, "shared_interaction": "Direct", "source_original": "27", "Name_B": "GO:2000243", "Name_A": "GO:0045777", "target_original": "41", "Gene_B": "GO:2000243", "interaction": "Direct", "SUID": 1777858, "TYPE": "Direct", "Gene_A": "GO:0045777", "BEND_MAP_ID": 1777858, "selected": false}, "selected": false}, {"data": {"id": "1777855", "source": "1777656", "target": "1777674", "SCORE": 0.459459459466764, "shared_interaction": "Direct", "source_original": "29", "Name_B": "WP34", "Name_A": "GO:0051249", "target_original": "23", "Gene_B": "WP34", "interaction": "Direct", "SUID": 1777855, "TYPE": "Direct", "Gene_A": "GO:0051249", "BEND_MAP_ID": 1777855, "selected": false}, "selected": false}, {"data": {"id": "1777852", "source": "1777653", "target": "1777674", "SCORE": 0.4736842105401658, "shared_interaction": "Direct", "source_original": "30", "Name_B": "WP34", "Name_A": "GO:0044060", "target_original": "23", "Gene_B": "WP34", "interaction": "Direct", "SUID": 1777852, "TYPE": "Direct", "Gene_A": "GO:0044060", "BEND_MAP_ID": 1777852, "selected": false}, "selected": false}, {"data": {"id": "1777849", "source": "1777650", "target": "1777617", "SCORE": 0.3975903614530411, "shared_interaction": "Direct", "source_original": "31", "Name_B": "GO:0050865", "Name_A": "GO:0032689", "target_original": "42", "Gene_B": "GO:0050865", "interaction": "Direct", "SUID": 1777849, "TYPE": "Direct", "Gene_A": "GO:0032689", "BEND_MAP_ID": 1777849, "selected": false}, "selected": false}, {"data": {"id": "1777846", "source": "1777650", "target": "1777674", "SCORE": 0.4736842105401658, "shared_interaction": "Direct", "source_original": "31", "Name_B": "WP34", "Name_A": "GO:0032689", "target_original": "23", "Gene_B": "WP34", "interaction": "Direct", "SUID": 1777846, "TYPE": "Direct", "Gene_A": "GO:0032689", "BEND_MAP_ID": 1777846, "selected": false}, "selected": false}, {"data": {"id": "1777843", "source": "1777650", "target": "1777656", "SCORE": 0.459459459466764, "shared_interaction": "Direct", "source_original": "31", "Name_B": "GO:0051249", "Name_A": "GO:0032689", "target_original": "29", "Gene_B": "GO:0051249", "interaction": "Direct", "SUID": 1777843, "TYPE": "Direct", "Gene_A": "GO:0032689", "BEND_MAP_ID": 1777843, "selected": false}, "selected": false}, {"data": {"id": "1777840", "source": "1777650", "target": "1777653", "SCORE": 0.4736842105401658, "shared_interaction": "Direct", "source_original": "31", "Name_B": "GO:0044060", "Name_A": "GO:0032689", "target_original": "30", "Gene_B": "GO:0044060", "interaction": "Direct", "SUID": 1777840, "TYPE": "Direct", "Gene_A": "GO:0032689", "BEND_MAP_ID": 1777840, "selected": false}, "selected": false}, {"data": {"id": "1777837", "source": "1777644", "target": "1777692", "SCORE": 1.0, "shared_interaction": "Direct", "source_original": "33", "Name_B": "GO:0071772", "Name_A": "GO:0030509", "target_original": "17", "Gene_B": "GO:0071772", "interaction": "Direct", "SUID": 1777837, "TYPE": "Direct", "Gene_A": "GO:0030509", "BEND_MAP_ID": 1777837, "selected": false}, "selected": false}, {"data": {"id": "1777834", "source": "1777644", "target": "1777689", "SCORE": 1.0, "shared_interaction": "Direct", "source_original": "33", "Name_B": "GO:0071773", "Name_A": "GO:0030509", "target_original": "18", "Gene_B": "GO:0071773", "interaction": "Direct", "SUID": 1777834, "TYPE": "Direct", "Gene_A": "GO:0030509", "BEND_MAP_ID": 1777834, "selected": false}, "selected": false}, {"data": {"id": "1777831", "source": "1777641", "target": "1777641", "SCORE": 1.0, "shared_interaction": "Direct", "source_original": "34", "Name_B": "R-HSA-71403", "Name_A": "R-HSA-71403", "target_original": "34", "Gene_B": "R-HSA-71403", "interaction": "Direct", "SUID": 1777831, "TYPE": "Direct", "Gene_A": "R-HSA-71403", "BEND_MAP_ID": 1777831, "selected": false}, "selected": false}, {"data": {"id": "1777828", "source": "1777638", "target": "1777707", "SCORE": 0.5312500000073241, "shared_interaction": "Direct", "source_original": "35", "Name_B": "hsa05415", "Name_A": "R-HSA-5578775", "target_original": "12", "Gene_B": "hsa05415", "interaction": "Direct", "SUID": 1777828, "TYPE": "Direct", "Gene_A": "R-HSA-5578775", "BEND_MAP_ID": 1777828, "selected": false}, "selected": false}, {"data": {"id": "1777825", "source": "1777638", "target": "1777704", "SCORE": 0.5312500000073241, "shared_interaction": "Direct", "source_original": "35", "Name_B": "hsa04024", "Name_A": "R-HSA-5578775", "target_original": "13", "Gene_B": "hsa04024", "interaction": "Direct", "SUID": 1777825, "TYPE": "Direct", "Gene_A": "R-HSA-5578775", "BEND_MAP_ID": 1777825, "selected": false}, "selected": false}, {"data": {"id": "1777822", "source": "1777635", "target": "1777698", "SCORE": 0.3617021276731557, "shared_interaction": "Direct", "source_original": "36", "Name_B": "GO:0032400", "Name_A": "GO:0030199", "target_original": "15", "Gene_B": "GO:0032400", "interaction": "Direct", "SUID": 1777822, "TYPE": "Direct", "Gene_A": "GO:0030199", "BEND_MAP_ID": 1777822, "selected": false}, "selected": false}, {"data": {"id": "1777819", "source": "1777635", "target": "1777695", "SCORE": 0.3617021276731557, "shared_interaction": "Direct", "source_original": "36", "Name_B": "GO:0051875", "Name_A": "GO:0030199", "target_original": "16", "Gene_B": "GO:0051875", "interaction": "Direct", "SUID": 1777819, "TYPE": "Direct", "Gene_A": "GO:0030199", "BEND_MAP_ID": 1777819, "selected": false}, "selected": false}, {"data": {"id": "1777816", "source": "1777632", "target": "1777683", "SCORE": 1.0, "shared_interaction": "Direct", "source_original": "37", "Name_B": "GO:0019724", "Name_A": "GO:0016064", "target_original": "20", "Gene_B": "GO:0019724", "interaction": "Direct", "SUID": 1777816, "TYPE": "Direct", "Gene_A": "GO:0016064", "BEND_MAP_ID": 1777816, "selected": false}, "selected": false}, {"data": {"id": "1777813", "source": "1777629", "target": "1777740", "SCORE": 0.34782608696361056, "shared_interaction": "Direct", "source_original": "38", "Name_B": "GO:0046903", "Name_A": "GO:0007595", "target_original": "1", "Gene_B": "GO:0046903", "interaction": "Direct", "SUID": 1777813, "TYPE": "Direct", "Gene_A": "GO:0007595", "BEND_MAP_ID": 1777813, "selected": false}, "selected": false}, {"data": {"id": "1777810", "source": "1777629", "target": "1777701", "SCORE": 0.3617021276731557, "shared_interaction": "Direct", "source_original": "38", "Name_B": "hsa05231", "Name_A": "GO:0007595", "target_original": "14", "Gene_B": "hsa05231", "interaction": "Direct", "SUID": 1777810, "TYPE": "Direct", "Gene_A": "GO:0007595", "BEND_MAP_ID": 1777810, "selected": false}, "selected": false}, {"data": {"id": "1777807", "source": "1777629", "target": "1777647", "SCORE": 0.7872340425577186, "shared_interaction": "Direct", "source_original": "38", "Name_B": "GO:0030879", "Name_A": "GO:0007595", "target_original": "32", "Gene_B": "GO:0030879", "interaction": "Direct", "SUID": 1777807, "TYPE": "Direct", "Gene_A": "GO:0007595", "BEND_MAP_ID": 1777807, "selected": false}, "selected": false}, {"data": {"id": "1777804", "source": "1777626", "target": "1777626", "SCORE": 1.0, "shared_interaction": "Direct", "source_original": "39", "Name_B": "GO:0048665", "Name_A": "GO:0048665", "target_original": "39", "Gene_B": "GO:0048665", "interaction": "Direct", "SUID": 1777804, "TYPE": "Direct", "Gene_A": "GO:0048665", "BEND_MAP_ID": 1777804, "selected": false}, "selected": false}, {"data": {"id": "1777801", "source": "1777623", "target": "1777614", "SCORE": 0.3750000000078125, "shared_interaction": "Direct", "source_original": "40", "Name_B": "GO:0023061", "Name_A": "GO:0006836", "target_original": "43", "Gene_B": "GO:0023061", "interaction": "Direct", "SUID": 1777801, "TYPE": "Direct", "Gene_A": "GO:0006836", "BEND_MAP_ID": 1777801, "selected": false}, "selected": false}, {"data": {"id": "1777798", "source": "1777623", "target": "1777740", "SCORE": 0.42307692308247036, "shared_interaction": "Direct", "source_original": "40", "Name_B": "GO:0046903", "Name_A": "GO:0006836", "target_original": "1", "Gene_B": "GO:0046903", "interaction": "Direct", "SUID": 1777798, "TYPE": "Direct", "Gene_A": "GO:0006836", "BEND_MAP_ID": 1777798, "selected": false}, "selected": false}, {"data": {"id": "1777795", "source": "1777623", "target": "1777701", "SCORE": 0.5312500000073241, "shared_interaction": "Direct", "source_original": "40", "Name_B": "hsa05231", "Name_A": "GO:0006836", "target_original": "14", "Gene_B": "hsa05231", "interaction": "Direct", "SUID": 1777795, "TYPE": "Direct", "Gene_A": "GO:0006836", "BEND_MAP_ID": 1777795, "selected": false}, "selected": false}, {"data": {"id": "1777792", "source": "1777620", "target": "1777674", "SCORE": 0.3617021276731557, "shared_interaction": "Direct", "source_original": "41", "Name_B": "WP34", "Name_A": "GO:2000243", "target_original": "23", "Gene_B": "WP34", "interaction": "Direct", "SUID": 1777792, "TYPE": "Direct", "Gene_A": "GO:2000243", "BEND_MAP_ID": 1777792, "selected": false}, "selected": false}, {"data": {"id": "1777789", "source": "1777617", "target": "1777695", "SCORE": 0.3975903614530411, "shared_interaction": "Direct", "source_original": "42", "Name_B": "GO:0051875", "Name_A": "GO:0050865", "target_original": "16", "Gene_B": "GO:0051875", "interaction": "Direct", "SUID": 1777789, "TYPE": "Direct", "Gene_A": "GO:0050865", "BEND_MAP_ID": 1777789, "selected": false}, "selected": false}, {"data": {"id": "1777786", "source": "1777617", "target": "1777674", "SCORE": 0.3975903614530411, "shared_interaction": "Direct", "source_original": "42", "Name_B": "WP34", "Name_A": "GO:0050865", "target_original": "23", "Gene_B": "WP34", "interaction": "Direct", "SUID": 1777786, "TYPE": "Direct", "Gene_A": "GO:0050865", "BEND_MAP_ID": 1777786, "selected": false}, "selected": false}, {"data": {"id": "1777783", "source": "1777617", "target": "1777656", "SCORE": 0.9082568807347866, "shared_interaction": "Direct", "source_original": "42", "Name_B": "GO:0051249", "Name_A": "GO:0050865", "target_original": "29", "Gene_B": "GO:0051249", "interaction": "Direct", "SUID": 1777783, "TYPE": "Direct", "Gene_A": "GO:0050865", "BEND_MAP_ID": 1777783, "selected": false}, "selected": false}, {"data": {"id": "1777780", "source": "1777614", "target": "1777740", "SCORE": 0.7272727272752066, "shared_interaction": "Direct", "source_original": "43", "Name_B": "GO:0046903", "Name_A": "GO:0023061", "target_original": "1", "Gene_B": "GO:0046903", "interaction": "Direct", "SUID": 1777780, "TYPE": "Direct", "Gene_A": "GO:0023061", "BEND_MAP_ID": 1777780, "selected": false}, "selected": false}, {"data": {"id": "1777777", "source": "1777614", "target": "1777737", "SCORE": 0.7241379310382877, "shared_interaction": "Direct", "source_original": "43", "Name_B": "GO:0030073", "Name_A": "GO:0023061", "target_original": "2", "Gene_B": "GO:0030073", "interaction": "Direct", "SUID": 1777777, "TYPE": "Direct", "Gene_A": "GO:0023061", "BEND_MAP_ID": 1777777, "selected": false}, "selected": false}, {"data": {"id": "1777774", "source": "1777614", "target": "1777731", "SCORE": 0.6250000000046875, "shared_interaction": "Direct", "source_original": "43", "Name_B": "GO:0035592", "Name_A": "GO:0023061", "target_original": "4", "Gene_B": "GO:0035592", "interaction": "Direct", "SUID": 1777774, "TYPE": "Direct", "Gene_A": "GO:0023061", "BEND_MAP_ID": 1777774, "selected": false}, "selected": false}, {"data": {"id": "1777771", "source": "1777614", "target": "1777728", "SCORE": 0.6250000000046875, "shared_interaction": "Direct", "source_original": "43", "Name_B": "GO:0071692", "Name_A": "GO:0023061", "target_original": "5", "Gene_B": "GO:0071692", "interaction": "Direct", "SUID": 1777771, "TYPE": "Direct", "Gene_A": "GO:0023061", "BEND_MAP_ID": 1777771, "selected": false}, "selected": false}, {"data": {"id": "1777768", "source": "1777614", "target": "1777725", "SCORE": 0.6250000000046875, "shared_interaction": "Direct", "source_original": "43", "Name_B": "GO:0042886", "Name_A": "GO:0023061", "target_original": "6", "Gene_B": "GO:0042886", "interaction": "Direct", "SUID": 1777768, "TYPE": "Direct", "Gene_A": "GO:0023061", "BEND_MAP_ID": 1777768, "selected": false}, "selected": false}, {"data": {"id": "1777765", "source": "1777614", "target": "1777722", "SCORE": 0.7241379310382877, "shared_interaction": "Direct", "source_original": "43", "Name_B": "GO:0030072", "Name_A": "GO:0023061", "target_original": "7", "Gene_B": "GO:0030072", "interaction": "Direct", "SUID": 1777765, "TYPE": "Direct", "Gene_A": "GO:0023061", "BEND_MAP_ID": 1777765, "selected": false}, "selected": false}, {"data": {"id": "1777762", "source": "1777614", "target": "1777716", "SCORE": 0.4482758620765755, "shared_interaction": "Direct", "source_original": "43", "Name_B": "hsa04911", "Name_A": "GO:0023061", "target_original": "9", "Gene_B": "hsa04911", "interaction": "Direct", "SUID": 1777762, "TYPE": "Direct", "Gene_A": "GO:0023061", "BEND_MAP_ID": 1777762, "selected": false}, "selected": false}, {"data": {"id": "1777759", "source": "1777614", "target": "1777704", "SCORE": 0.3750000000078125, "shared_interaction": "Direct", "source_original": "43", "Name_B": "hsa04024", "Name_A": "GO:0023061", "target_original": "13", "Gene_B": "hsa04024", "interaction": "Direct", "SUID": 1777759, "TYPE": "Direct", "Gene_A": "GO:0023061", "BEND_MAP_ID": 1777759, "selected": false}, "selected": false}, {"data": {"id": "1777756", "source": "1777586", "target": "1777659", "SCORE": 1.0, "shared_interaction": "Direct", "source_original": "44", "Name_B": "GO:0070193", "Name_A": "GO:0007130", "target_original": "28", "Gene_B": "GO:0070193", "interaction": "Direct", "SUID": 1777756, "TYPE": "Direct", "Gene_A": "GO:0007130", "BEND_MAP_ID": 1777756, "selected": false}, "selected": false}, {"data": {"id": "1777743", "source": "1777586", "target": "1777677", "SCORE": 0.3617021276731557, "shared_interaction": "Direct", "source_original": "44", "Name_B": "GO:0048477", "Name_A": "GO:0007130", "target_original": "22", "Gene_B": "GO:0048477", "interaction": "Direct", "SUID": 1777743, "TYPE": "Direct", "Gene_A": "GO:0007130", "BEND_MAP_ID": 1777743, "selected": false}, "selected": false}]}}};
```
