## Supplementary material for "Novel two-stage deep learning-based approach applied to gene expression data pertaining to esophageal adenocarcinoma boosting biological knowledge discovery": GONetwork.xgmml

```
<?xml version="1.0" encoding="UTF-8" standalone="yes"?>
<graph label="GOCluster" xmlns:dc="http://purl.org/dc/elements/1.1/" xmlns:xlink="http://www.w3.org/1999/xlink" xmlns:rdf="http://www.w3.org/1999/02/22-rdf-syntax-ns#" xmlns:cy="http://www.cytoscape.org" xmlns="http://www.cs.rpi.edu/XGMML" >
  <att name="documentVersion" value="1.1"/>
  <att name="networkMetadata">
    <rdf:RDF>
      <rdf:Description rdf:about="http://www.cytoscape.org/">
        <dc:type>Protein-Protein Interaction</dc:type>
        <dc:description>N/A</dc:description>
        <dc:identifier>N/A</dc:identifier>
        <dc:date>2026-04-06 10:24:40</dc:date>
        <dc:title>Cytoscape Network</dc:title>
        <dc:source>http://www.cytoscape.org/</dc:source>
        <dc:format>Cytoscape-XGMML</dc:format>
      </rdf:Description>
    </rdf:RDF>
  </att>
  <att type="string" name="backgroundColor" value="#ffffff"/>
  <att type="real" name="GRAPH_VIEW_ZOOM" value="1.0"/>
  <att type="real" name="GRAPH_VIEW_CENTER_X" value="300.0"/>
  <att type="real" name="GRAPH_VIEW_CENTER_Y" value="300.0"/>
  <node label="GO:0046903" id="1">
    <att type="string" name="canonicalName" value="GO:0046903"/>
    <att type="string" name="Description" value="secretion"/>
    <att type="string" name="Category" value="GO Biological Processes"/>
    <att type="real" name="LogP" value="-3.357853601801551"/>
    <att type="real" name="Log(q-value)" value="0.0"/>
    <att type="integer" name="GROUP_ID" value="1"/>
    <att type="string" name="Hits" value="AP2B1|CAMK2G|CSN2|SLC22A4|FAM3B|GPR119|SYT9|BLOC1S3"/>
    <att type="real" name="Enrichment" value="4.470570837030465"/>
    <att type="real" name="Z-score" value="4.693146221777409"/>
    <att type="integer" name="#GeneInGOAndHitList" value="8"/>
    <att type="integer" name="#GeneInGO" value="552"/>
    <att type="integer" name="#GeneInHitList" value="98"/>
    <att type="integer" name="#TotalGeneInLibrary" value="30230"/>
    <att type="real" name="%InGO" value="8.16326530612245"/>
    <att type="real" name="STDV %InGO" value="2.765840519097708"/>
    <att type="real" name="BestLogPInGroup" value="-3.4577554963572457"/>
    <att type="real" name="BestEnrichmentInGroup" value="20.11756876663709"/>
    <att type="integer" name="FirstInGroupByEnrichment" value="0"/>
    <att type="integer" name="FirstInGroupByLogP" value="0"/>
    <att type="string" name="GeneID" value="163|818|1447|6583|54097|139760|143425|388552"/>
    <att type="integer" name="_RANK_" value="1"/>
    <att type="string" name="_PATTERN_" value="M1"/>
    <att type="string" name="CLUSTER_LABEL" value=" "/>
    <att type="integer" name="#COUNT_001" value="8"/>
    <att type="integer" name="_MEMBER_MyList" value="1"/>
    <att type="real" name="_LogP_MyList" value="-3.357853601801551"/>
    <att type="string" name="Gene" value="GO:0046903"/>
    <att type="integer" name="GiniIndex" value="0"/>
    <att type="integer" name="CategoryID" value="19"/>
    <att type="string" name="PARENT_GO" value="19_GO:0051179 localization"/>
    <att type="integer" name="EvidenceCutoff" value="0"/>
    <graphics type="CIRCLE" x="155.1761401784941" y="439.01349313877046"/>
  </node>
  <node label="GO:0030073" id="2">
    <att type="string" name="canonicalName" value="GO:0030073"/>
    <att type="string" name="Description" value="insulin secretion"/>
    <att type="string" name="Category" value="GO Biological Processes"/>
    <att type="real" name="LogP" value="-3.3436789924798824"/>
    <att type="real" name="Log(q-value)" value="0.0"/>
    <att type="integer" name="GROUP_ID" value="1"/>
    <att type="string" name="Hits" value="CAMK2G|FAM3B|GPR119"/>
    <att type="real" name="Enrichment" value="20.11756876663709"/>
    <att type="real" name="Z-score" value="7.40004106129678"/>
    <att type="integer" name="#GeneInGOAndHitList" value="3"/>
    <att type="integer" name="#GeneInGO" value="46"/>
    <att type="integer" name="#GeneInHitList" value="98"/>
    <att type="integer" name="#TotalGeneInLibrary" value="30230"/>
    <att type="real" name="%InGO" value="3.061224489795918"/>
    <att type="real" name="STDV %InGO" value="1.7401364994625832"/>
    <att type="real" name="BestLogPInGroup" value="-3.4577554963572457"/>
    <att type="real" name="BestEnrichmentInGroup" value="20.11756876663709"/>
    <att type="integer" name="FirstInGroupByEnrichment" value="0"/>
    <att type="integer" name="FirstInGroupByLogP" value="0"/>
    <att type="string" name="GeneID" value="818|54097|139760"/>
    <att type="integer" name="_RANK_" value="1"/>
    <att type="string" name="_PATTERN_" value="M1"/>
    <att type="string" name="CLUSTER_LABEL" value=" "/>
    <att type="integer" name="#COUNT_001" value="3"/>
    <att type="integer" name="_MEMBER_MyList" value="1"/>
    <att type="real" name="_LogP_MyList" value="-3.3436789924798824"/>
    <att type="string" name="Gene" value="GO:0030073"/>
    <att type="integer" name="GiniIndex" value="0"/>
    <att type="integer" name="CategoryID" value="19"/>
    <att type="string" name="PARENT_GO" value="19_GO:0051179 localization"/>
    <att type="integer" name="EvidenceCutoff" value="0"/>
    <graphics type="CIRCLE" x="274.2357755116104" y="234.08418067579785"/>
  </node>
  <node label="GO:0009306" id="3">
    <att type="string" name="canonicalName" value="GO:0009306"/>
    <att type="string" name="Description" value="protein secretion"/>
    <att type="string" name="Category" value="GO Biological Processes"/>
    <att type="real" name="LogP" value="-3.0764757289871234"/>
    <att type="real" name="Log(q-value)" value="0.0"/>
    <att type="integer" name="GROUP_ID" value="1"/>
    <att type="string" name="Hits" value="CAMK2G|FAM3B|GPR119|BLOC1S3"/>
    <att type="real" name="Enrichment" value="9.564942255972156"/>
    <att type="real" name="Z-score" value="5.559551804439324"/>
    <att type="integer" name="#GeneInGOAndHitList" value="4"/>
    <att type="integer" name="#GeneInGO" value="129"/>
    <att type="integer" name="#GeneInHitList" value="98"/>
    <att type="integer" name="#TotalGeneInLibrary" value="30230"/>
    <att type="real" name="%InGO" value="4.081632653061225"/>
    <att type="real" name="STDV %InGO" value="1.9987331196504505"/>
    <att type="real" name="BestLogPInGroup" value="-3.4577554963572457"/>
    <att type="real" name="BestEnrichmentInGroup" value="20.11756876663709"/>
    <att type="integer" name="FirstInGroupByEnrichment" value="0"/>
    <att type="integer" name="FirstInGroupByLogP" value="0"/>
    <att type="string" name="GeneID" value="818|54097|139760|388552"/>
    <att type="integer" name="_RANK_" value="1"/>
    <att type="string" name="_PATTERN_" value="M1"/>
    <att type="string" name="CLUSTER_LABEL" value=" "/>
    <att type="integer" name="#COUNT_001" value="4"/>
    <att type="integer" name="_MEMBER_MyList" value="1"/>
    <att type="real" name="_LogP_MyList" value="-3.0764757289871234"/>
    <att type="string" name="Gene" value="GO:0009306"/>
    <att type="integer" name="GiniIndex" value="0"/>
    <att type="integer" name="CategoryID" value="19"/>
    <att type="string" name="PARENT_GO" value="19_GO:0051179 localization"/>
    <att type="integer" name="EvidenceCutoff" value="0"/>
    <graphics type="CIRCLE" x="260.75174369187584" y="160.05840911254114"/>
  </node>
  <node label="GO:0035592" id="4">
    <att type="string" name="canonicalName" value="GO:0035592"/>
    <att type="string" name="Description" value="establishment of protein localization to extracellular region"/>
    <att type="string" name="Category" value="GO Biological Processes"/>
    <att type="real" name="LogP" value="-3.039283839109407"/>
    <att type="real" name="Log(q-value)" value="0.0"/>
    <att type="integer" name="GROUP_ID" value="1"/>
    <att type="string" name="Hits" value="CAMK2G|FAM3B|GPR119|BLOC1S3"/>
    <att type="real" name="Enrichment" value="9.347557204700061"/>
    <att type="real" name="Z-score" value="5.481362184918033"/>
    <att type="integer" name="#GeneInGOAndHitList" value="4"/>
    <att type="integer" name="#GeneInGO" value="132"/>
    <att type="integer" name="#GeneInHitList" value="98"/>
    <att type="integer" name="#TotalGeneInLibrary" value="30230"/>
    <att type="real" name="%InGO" value="4.081632653061225"/>
    <att type="real" name="STDV %InGO" value="1.9987331196504505"/>
    <att type="real" name="BestLogPInGroup" value="-3.4577554963572457"/>
    <att type="real" name="BestEnrichmentInGroup" value="20.11756876663709"/>
    <att type="integer" name="FirstInGroupByEnrichment" value="0"/>
    <att type="integer" name="FirstInGroupByLogP" value="0"/>
    <att type="string" name="GeneID" value="818|54097|139760|388552"/>
    <att type="integer" name="_RANK_" value="1"/>
    <att type="string" name="_PATTERN_" value="M1"/>
    <att type="string" name="CLUSTER_LABEL" value=" "/>
    <att type="integer" name="#COUNT_001" value="4"/>
    <att type="integer" name="_MEMBER_MyList" value="1"/>
    <att type="real" name="_LogP_MyList" value="-3.039283839109407"/>
    <att type="string" name="Gene" value="GO:0035592"/>
    <att type="integer" name="GiniIndex" value="0"/>
    <att type="integer" name="CategoryID" value="19"/>
    <att type="string" name="PARENT_GO" value="19_GO:0051179 localization"/>
    <att type="integer" name="EvidenceCutoff" value="0"/>
    <graphics type="CIRCLE" x="402.6496743531959" y="221.5074625681261"/>
  </node>
  <node label="GO:0071692" id="5">
    <att type="string" name="canonicalName" value="GO:0071692"/>
    <att type="string" name="Description" value="protein localization to extracellular region"/>
    <att type="string" name="Category" value="GO Biological Processes"/>
    <att type="real" name="LogP" value="-2.944482108152483"/>
    <att type="real" name="Log(q-value)" value="0.0"/>
    <att type="integer" name="GROUP_ID" value="1"/>
    <att type="string" name="Hits" value="CAMK2G|FAM3B|GPR119|BLOC1S3"/>
    <att type="real" name="Enrichment" value="8.813411078717202"/>
    <att type="real" name="Z-score" value="5.284507842092375"/>
    <att type="integer" name="#GeneInGOAndHitList" value="4"/>
    <att type="integer" name="#GeneInGO" value="140"/>
    <att type="integer" name="#GeneInHitList" value="98"/>
    <att type="integer" name="#TotalGeneInLibrary" value="30230"/>
    <att type="real" name="%InGO" value="4.081632653061225"/>
    <att type="real" name="STDV %InGO" value="1.9987331196504505"/>
    <att type="real" name="BestLogPInGroup" value="-3.4577554963572457"/>
    <att type="real" name="BestEnrichmentInGroup" value="20.11756876663709"/>
    <att type="integer" name="FirstInGroupByEnrichment" value="0"/>
    <att type="integer" name="FirstInGroupByLogP" value="0"/>
    <att type="string" name="GeneID" value="818|54097|139760|388552"/>
    <att type="integer" name="_RANK_" value="1"/>
    <att type="string" name="_PATTERN_" value="M1"/>
    <att type="string" name="CLUSTER_LABEL" value=" "/>
    <att type="integer" name="#COUNT_001" value="4"/>
    <att type="integer" name="_MEMBER_MyList" value="1"/>
    <att type="real" name="_LogP_MyList" value="-2.944482108152483"/>
    <att type="string" name="Gene" value="GO:0071692"/>
    <att type="integer" name="GiniIndex" value="0"/>
    <att type="integer" name="CategoryID" value="19"/>
    <att type="string" name="PARENT_GO" value="19_GO:0051179 localization"/>
    <att type="integer" name="EvidenceCutoff" value="0"/>
    <graphics type="CIRCLE" x="252.28347599234075" y="408.5890338819281"/>
  </node>
  <node label="GO:0042886" id="6">
    <att type="string" name="canonicalName" value="GO:0042886"/>
    <att type="string" name="Description" value="amide transport"/>
    <att type="string" name="Category" value="GO Biological Processes"/>
    <att type="real" name="LogP" value="-2.8882182420419347"/>
    <att type="real" name="Log(q-value)" value="0.0"/>
    <att type="integer" name="GROUP_ID" value="1"/>
    <att type="string" name="Hits" value="CAMK2G|FAM3B|GPR119|ABCA13"/>
    <att type="real" name="Enrichment" value="8.509500351864885"/>
    <att type="real" name="Z-score" value="5.169291034798284"/>
    <att type="integer" name="#GeneInGOAndHitList" value="4"/>
    <att type="integer" name="#GeneInGO" value="145"/>
    <att type="integer" name="#GeneInHitList" value="98"/>
    <att type="integer" name="#TotalGeneInLibrary" value="30230"/>
    <att type="real" name="%InGO" value="4.081632653061225"/>
    <att type="real" name="STDV %InGO" value="1.9987331196504505"/>
    <att type="real" name="BestLogPInGroup" value="-3.4577554963572457"/>
    <att type="real" name="BestEnrichmentInGroup" value="20.11756876663709"/>
    <att type="integer" name="FirstInGroupByEnrichment" value="0"/>
    <att type="integer" name="FirstInGroupByLogP" value="0"/>
    <att type="string" name="GeneID" value="818|54097|139760|154664"/>
    <att type="integer" name="_RANK_" value="1"/>
    <att type="string" name="_PATTERN_" value="M1"/>
    <att type="string" name="CLUSTER_LABEL" value=" "/>
    <att type="integer" name="#COUNT_001" value="4"/>
    <att type="integer" name="_MEMBER_MyList" value="1"/>
    <att type="real" name="_LogP_MyList" value="-2.8882182420419347"/>
    <att type="string" name="Gene" value="GO:0042886"/>
    <att type="integer" name="GiniIndex" value="0"/>
    <att type="integer" name="CategoryID" value="19"/>
    <att type="string" name="PARENT_GO" value="19_GO:0051179 localization"/>
    <att type="integer" name="EvidenceCutoff" value="0"/>
    <graphics type="CIRCLE" x="399.3441805706465" y="195.96475340289453"/>
  </node>
  <node label="GO:0030072" id="7">
    <att type="string" name="canonicalName" value="GO:0030072"/>
    <att type="string" name="Description" value="peptide hormone secretion"/>
    <att type="string" name="Category" value="GO Biological Processes"/>
    <att type="real" name="LogP" value="-2.8110642008563187"/>
    <att type="real" name="Log(q-value)" value="0.0"/>
    <att type="integer" name="GROUP_ID" value="1"/>
    <att type="string" name="Hits" value="CAMK2G|FAM3B|GPR119"/>
    <att type="real" name="Enrichment" value="13.220116618075801"/>
    <att type="real" name="Z-score" value="5.837402645878108"/>
    <att type="integer" name="#GeneInGOAndHitList" value="3"/>
    <att type="integer" name="#GeneInGO" value="70"/>
    <att type="integer" name="#GeneInHitList" value="98"/>
    <att type="integer" name="#TotalGeneInLibrary" value="30230"/>
    <att type="real" name="%InGO" value="3.061224489795918"/>
    <att type="real" name="STDV %InGO" value="1.7401364994625832"/>
    <att type="real" name="BestLogPInGroup" value="-3.4577554963572457"/>
    <att type="real" name="BestEnrichmentInGroup" value="20.11756876663709"/>
    <att type="integer" name="FirstInGroupByEnrichment" value="0"/>
    <att type="integer" name="FirstInGroupByLogP" value="0"/>
    <att type="string" name="GeneID" value="818|54097|139760"/>
    <att type="integer" name="_RANK_" value="1"/>
    <att type="string" name="_PATTERN_" value="M1"/>
    <att type="string" name="CLUSTER_LABEL" value=" "/>
    <att type="integer" name="#COUNT_001" value="3"/>
    <att type="integer" name="_MEMBER_MyList" value="1"/>
    <att type="real" name="_LogP_MyList" value="-2.8110642008563187"/>
    <att type="string" name="Gene" value="GO:0030072"/>
    <att type="integer" name="GiniIndex" value="0"/>
    <att type="integer" name="CategoryID" value="19"/>
    <att type="string" name="PARENT_GO" value="19_GO:0051179 localization"/>
    <att type="integer" name="EvidenceCutoff" value="0"/>
    <graphics type="CIRCLE" x="199.47607496700155" y="397.28692729999227"/>
  </node>
  <node label="GO:0002790" id="8">
    <att type="string" name="canonicalName" value="GO:0002790"/>
    <att type="string" name="Description" value="peptide secretion"/>
    <att type="string" name="Category" value="GO Biological Processes"/>
    <att type="real" name="LogP" value="-2.7416949914962894"/>
    <att type="real" name="Log(q-value)" value="0.0"/>
    <att type="integer" name="GROUP_ID" value="1"/>
    <att type="string" name="Hits" value="CAMK2G|FAM3B|GPR119"/>
    <att type="real" name="Enrichment" value="12.505515719801434"/>
    <att type="real" name="Z-score" value="5.651269667048752"/>
    <att type="integer" name="#GeneInGOAndHitList" value="3"/>
    <att type="integer" name="#GeneInGO" value="74"/>
    <att type="integer" name="#GeneInHitList" value="98"/>
    <att type="integer" name="#TotalGeneInLibrary" value="30230"/>
    <att type="real" name="%InGO" value="3.061224489795918"/>
    <att type="real" name="STDV %InGO" value="1.7401364994625832"/>
    <att type="real" name="BestLogPInGroup" value="-3.4577554963572457"/>
    <att type="real" name="BestEnrichmentInGroup" value="20.11756876663709"/>
    <att type="integer" name="FirstInGroupByEnrichment" value="0"/>
    <att type="integer" name="FirstInGroupByLogP" value="0"/>
    <att type="string" name="GeneID" value="818|54097|139760"/>
    <att type="integer" name="_RANK_" value="1"/>
    <att type="string" name="_PATTERN_" value="M1"/>
    <att type="string" name="CLUSTER_LABEL" value=" "/>
    <att type="integer" name="#COUNT_001" value="3"/>
    <att type="integer" name="_MEMBER_MyList" value="1"/>
    <att type="real" name="_LogP_MyList" value="-2.7416949914962894"/>
    <att type="string" name="Gene" value="GO:0002790"/>
    <att type="integer" name="GiniIndex" value="0"/>
    <att type="integer" name="CategoryID" value="19"/>
    <att type="string" name="PARENT_GO" value="19_GO:0051179 localization"/>
    <att type="integer" name="EvidenceCutoff" value="0"/>
    <graphics type="CIRCLE" x="207.67783970836325" y="187.36677755606195"/>
  </node>
  <node label="hsa04911" id="9">
    <att type="string" name="canonicalName" value="hsa04911"/>
    <att type="string" name="Description" value="Insulin secretion"/>
    <att type="string" name="Category" value="KEGG Pathway"/>
    <att type="real" name="LogP" value="-2.555557228108305"/>
    <att type="real" name="Log(q-value)" value="0.0"/>
    <att type="integer" name="GROUP_ID" value="1"/>
    <att type="string" name="Hits" value="CAMK2G|ATF2|GPR119"/>
    <att type="real" name="Enrichment" value="10.760560037968675"/>
    <att type="real" name="Z-score" value="5.169332540517572"/>
    <att type="integer" name="#GeneInGOAndHitList" value="3"/>
    <att type="integer" name="#GeneInGO" value="86"/>
    <att type="integer" name="#GeneInHitList" value="98"/>
    <att type="integer" name="#TotalGeneInLibrary" value="30230"/>
    <att type="real" name="%InGO" value="3.061224489795918"/>
    <att type="real" name="STDV %InGO" value="1.7401364994625832"/>
    <att type="real" name="BestLogPInGroup" value="-3.4577554963572457"/>
    <att type="real" name="BestEnrichmentInGroup" value="20.11756876663709"/>
    <att type="integer" name="FirstInGroupByEnrichment" value="0"/>
    <att type="integer" name="FirstInGroupByLogP" value="0"/>
    <att type="string" name="GeneID" value="818|1386|139760"/>
    <att type="integer" name="_RANK_" value="1"/>
    <att type="string" name="_PATTERN_" value="M1"/>
    <att type="string" name="CLUSTER_LABEL" value=" "/>
    <att type="integer" name="#COUNT_001" value="3"/>
    <att type="integer" name="_MEMBER_MyList" value="1"/>
    <att type="real" name="_LogP_MyList" value="-2.555557228108305"/>
    <att type="string" name="Gene" value="hsa04911"/>
    <att type="integer" name="GiniIndex" value="0"/>
    <att type="integer" name="CategoryID" value="24"/>
    <att type="string" name="PARENT_GO" value=""/>
    <att type="integer" name="EvidenceCutoff" value="0"/>
    <graphics type="CIRCLE" x="159.1403818393881" y="369.84532803268996"/>
  </node>
  <node label="R-HSA-5576891" id="10">
    <att type="string" name="canonicalName" value="R-HSA-5576891"/>
    <att type="string" name="Description" value="Cardiac conduction"/>
    <att type="string" name="Category" value="Reactome Gene Sets"/>
    <att type="real" name="LogP" value="-3.039283839109407"/>
    <att type="real" name="Log(q-value)" value="0.0"/>
    <att type="integer" name="GROUP_ID" value="2"/>
    <att type="string" name="Hits" value="CAMK2G|TNNI3|TRPC1|KCNK9"/>
    <att type="real" name="Enrichment" value="9.347557204700061"/>
    <att type="real" name="Z-score" value="5.481362184918033"/>
    <att type="integer" name="#GeneInGOAndHitList" value="4"/>
    <att type="integer" name="#GeneInGO" value="132"/>
    <att type="integer" name="#GeneInHitList" value="98"/>
    <att type="integer" name="#TotalGeneInLibrary" value="30230"/>
    <att type="real" name="%InGO" value="4.081632653061225"/>
    <att type="real" name="STDV %InGO" value="1.9987331196504505"/>
    <att type="real" name="BestLogPInGroup" value="-3.0923416079960306"/>
    <att type="real" name="BestEnrichmentInGroup" value="16.52514577259475"/>
    <att type="integer" name="FirstInGroupByEnrichment" value="0"/>
    <att type="integer" name="FirstInGroupByLogP" value="0"/>
    <att type="string" name="GeneID" value="818|7137|7220|51305"/>
    <att type="integer" name="_RANK_" value="1"/>
    <att type="string" name="_PATTERN_" value="M1"/>
    <att type="string" name="CLUSTER_LABEL" value=" "/>
    <att type="integer" name="#COUNT_001" value="4"/>
    <att type="integer" name="_MEMBER_MyList" value="1"/>
    <att type="real" name="_LogP_MyList" value="-3.039283839109407"/>
    <att type="string" name="Gene" value="R-HSA-5576891"/>
    <att type="integer" name="GiniIndex" value="0"/>
    <att type="integer" name="CategoryID" value="6"/>
    <att type="string" name="PARENT_GO" value=""/>
    <att type="integer" name="EvidenceCutoff" value="0"/>
    <graphics type="CIRCLE" x="211.08274452535443" y="426.7506676797685"/>
  </node>
  <node label="R-HSA-397014" id="11">
    <att type="string" name="canonicalName" value="R-HSA-397014"/>
    <att type="string" name="Description" value="Muscle contraction"/>
    <att type="string" name="Category" value="Reactome Gene Sets"/>
    <att type="real" name="LogP" value="-2.3453387941546566"/>
    <att type="real" name="Log(q-value)" value="0.0"/>
    <att type="integer" name="GROUP_ID" value="2"/>
    <att type="string" name="Hits" value="CAMK2G|TNNI3|TRPC1|KCNK9"/>
    <att type="real" name="Enrichment" value="6.0189148830263814"/>
    <att type="real" name="Z-score" value="4.112029310996145"/>
    <att type="integer" name="#GeneInGOAndHitList" value="4"/>
    <att type="integer" name="#GeneInGO" value="205"/>
    <att type="integer" name="#GeneInHitList" value="98"/>
    <att type="integer" name="#TotalGeneInLibrary" value="30230"/>
    <att type="real" name="%InGO" value="4.081632653061225"/>
    <att type="real" name="STDV %InGO" value="1.9987331196504505"/>
    <att type="real" name="BestLogPInGroup" value="-3.0923416079960306"/>
    <att type="real" name="BestEnrichmentInGroup" value="16.52514577259475"/>
    <att type="integer" name="FirstInGroupByEnrichment" value="0"/>
    <att type="integer" name="FirstInGroupByLogP" value="0"/>
    <att type="string" name="GeneID" value="818|7137|7220|51305"/>
    <att type="integer" name="_RANK_" value="1"/>
    <att type="string" name="_PATTERN_" value="M1"/>
    <att type="string" name="CLUSTER_LABEL" value=" "/>
    <att type="integer" name="#COUNT_001" value="4"/>
    <att type="integer" name="_MEMBER_MyList" value="1"/>
    <att type="real" name="_LogP_MyList" value="-2.3453387941546566"/>
    <att type="string" name="Gene" value="R-HSA-397014"/>
    <att type="integer" name="GiniIndex" value="0"/>
    <att type="integer" name="CategoryID" value="6"/>
    <att type="string" name="PARENT_GO" value=""/>
    <att type="integer" name="EvidenceCutoff" value="0"/>
    <graphics type="CIRCLE" x="236.78729081861616" y="318.2517771274557"/>
  </node>
  <node label="hsa05415" id="12">
    <att type="string" name="canonicalName" value="hsa05415"/>
    <att type="string" name="Description" value="Diabetic cardiomyopathy"/>
    <att type="string" name="Category" value="KEGG Pathway"/>
    <att type="real" name="LogP" value="-2.3453387941546566"/>
    <att type="real" name="Log(q-value)" value="0.0"/>
    <att type="integer" name="GROUP_ID" value="2"/>
    <att type="string" name="Hits" value="CAMK2G|PDK2|TNNI3|COX6B2"/>
    <att type="real" name="Enrichment" value="6.0189148830263814"/>
    <att type="real" name="Z-score" value="4.112029310996145"/>
    <att type="integer" name="#GeneInGOAndHitList" value="4"/>
    <att type="integer" name="#GeneInGO" value="205"/>
    <att type="integer" name="#GeneInHitList" value="98"/>
    <att type="integer" name="#TotalGeneInLibrary" value="30230"/>
    <att type="real" name="%InGO" value="4.081632653061225"/>
    <att type="real" name="STDV %InGO" value="1.9987331196504505"/>
    <att type="real" name="BestLogPInGroup" value="-3.0923416079960306"/>
    <att type="real" name="BestEnrichmentInGroup" value="16.52514577259475"/>
    <att type="integer" name="FirstInGroupByEnrichment" value="0"/>
    <att type="integer" name="FirstInGroupByLogP" value="0"/>
    <att type="string" name="GeneID" value="818|5164|7137|125965"/>
    <att type="integer" name="_RANK_" value="1"/>
    <att type="string" name="_PATTERN_" value="M1"/>
    <att type="string" name="CLUSTER_LABEL" value=" "/>
    <att type="integer" name="#COUNT_001" value="4"/>
    <att type="integer" name="_MEMBER_MyList" value="1"/>
    <att type="real" name="_LogP_MyList" value="-2.3453387941546566"/>
    <att type="string" name="Gene" value="hsa05415"/>
    <att type="integer" name="GiniIndex" value="0"/>
    <att type="integer" name="CategoryID" value="24"/>
    <att type="string" name="PARENT_GO" value=""/>
    <att type="integer" name="EvidenceCutoff" value="0"/>
    <graphics type="CIRCLE" x="295.8266128043198" y="449.30561005103834"/>
  </node>
  <node label="hsa04024" id="13">
    <att type="string" name="canonicalName" value="hsa04024"/>
    <att type="string" name="Description" value="cAMP signaling pathway"/>
    <att type="string" name="Category" value="KEGG Pathway"/>
    <att type="real" name="LogP" value="-2.197042674540492"/>
    <att type="real" name="Log(q-value)" value="0.0"/>
    <att type="integer" name="GROUP_ID" value="2"/>
    <att type="string" name="Hits" value="CAMK2G|DRD5|TNNI3|GPR119"/>
    <att type="real" name="Enrichment" value="5.459635181506231"/>
    <att type="real" name="Z-score" value="3.8377344692428124"/>
    <att type="integer" name="#GeneInGOAndHitList" value="4"/>
    <att type="integer" name="#GeneInGO" value="226"/>
    <att type="integer" name="#GeneInHitList" value="98"/>
    <att type="integer" name="#TotalGeneInLibrary" value="30230"/>
    <att type="real" name="%InGO" value="4.081632653061225"/>
    <att type="real" name="STDV %InGO" value="1.9987331196504505"/>
    <att type="real" name="BestLogPInGroup" value="-3.0923416079960306"/>
    <att type="real" name="BestEnrichmentInGroup" value="16.52514577259475"/>
    <att type="integer" name="FirstInGroupByEnrichment" value="0"/>
    <att type="integer" name="FirstInGroupByLogP" value="0"/>
    <att type="string" name="GeneID" value="818|1816|7137|139760"/>
    <att type="integer" name="_RANK_" value="1"/>
    <att type="string" name="_PATTERN_" value="M1"/>
    <att type="string" name="CLUSTER_LABEL" value=" "/>
    <att type="integer" name="#COUNT_001" value="4"/>
    <att type="integer" name="_MEMBER_MyList" value="1"/>
    <att type="real" name="_LogP_MyList" value="-2.197042674540492"/>
    <att type="string" name="Gene" value="hsa04024"/>
    <att type="integer" name="GiniIndex" value="0"/>
    <att type="integer" name="CategoryID" value="24"/>
    <att type="string" name="PARENT_GO" value=""/>
    <att type="integer" name="EvidenceCutoff" value="0"/>
    <graphics type="CIRCLE" x="408.4964101320483" y="229.95231484210112"/>
  </node>
  <node label="hsa05231" id="14">
    <att type="string" name="canonicalName" value="hsa05231"/>
    <att type="string" name="Description" value="Choline metabolism in cancer"/>
    <att type="string" name="Category" value="KEGG Pathway"/>
    <att type="real" name="LogP" value="-2.3832837612738182"/>
    <att type="real" name="Log(q-value)" value="0.0"/>
    <att type="integer" name="GROUP_ID" value="3"/>
    <att type="string" name="Hits" value="SLC22A4|SLC5A7|DGKK"/>
    <att type="real" name="Enrichment" value="9.347557204700061"/>
    <att type="real" name="Z-score" value="4.744398689085989"/>
    <att type="integer" name="#GeneInGOAndHitList" value="3"/>
    <att type="integer" name="#GeneInGO" value="99"/>
    <att type="integer" name="#GeneInHitList" value="98"/>
    <att type="integer" name="#TotalGeneInLibrary" value="30230"/>
    <att type="real" name="%InGO" value="3.061224489795918"/>
    <att type="real" name="STDV %InGO" value="1.7401364994625832"/>
    <att type="real" name="BestLogPInGroup" value="-2.9330534532618104"/>
    <att type="real" name="BestEnrichmentInGroup" value="9.347557204700061"/>
    <att type="integer" name="FirstInGroupByEnrichment" value="0"/>
    <att type="integer" name="FirstInGroupByLogP" value="0"/>
    <att type="string" name="GeneID" value="6583|60482|139189"/>
    <att type="integer" name="_RANK_" value="1"/>
    <att type="string" name="_PATTERN_" value="M1"/>
    <att type="string" name="CLUSTER_LABEL" value=" "/>
    <att type="integer" name="#COUNT_001" value="3"/>
    <att type="integer" name="_MEMBER_MyList" value="1"/>
    <att type="real" name="_LogP_MyList" value="-2.3832837612738182"/>
    <att type="string" name="Gene" value="hsa05231"/>
    <att type="integer" name="GiniIndex" value="0"/>
    <att type="integer" name="CategoryID" value="24"/>
    <att type="string" name="PARENT_GO" value=""/>
    <att type="integer" name="EvidenceCutoff" value="0"/>
    <graphics type="CIRCLE" x="362.98210843876166" y="378.7559420692091"/>
  </node>
  <node label="GO:0032400" id="15">
    <att type="string" name="canonicalName" value="GO:0032400"/>
    <att type="string" name="Description" value="melanosome localization"/>
    <att type="string" name="Category" value="GO Biological Processes"/>
    <att type="real" name="LogP" value="-2.5621542482895348"/>
    <att type="real" name="Log(q-value)" value="0.0"/>
    <att type="integer" name="GROUP_ID" value="4"/>
    <att type="string" name="Hits" value="VPS33B|BLOC1S3"/>
    <att type="real" name="Enrichment" value="25.70578231292517"/>
    <att type="real" name="Z-score" value="6.905077718549284"/>
    <att type="integer" name="#GeneInGOAndHitList" value="2"/>
    <att type="integer" name="#GeneInGO" value="24"/>
    <att type="integer" name="#GeneInHitList" value="98"/>
    <att type="integer" name="#TotalGeneInLibrary" value="30230"/>
    <att type="real" name="%InGO" value="2.0408163265306123"/>
    <att type="real" name="STDV %InGO" value="1.42827390249748"/>
    <att type="real" name="BestLogPInGroup" value="-2.758653119203107"/>
    <att type="real" name="BestEnrichmentInGroup" value="25.70578231292517"/>
    <att type="integer" name="FirstInGroupByEnrichment" value="0"/>
    <att type="integer" name="FirstInGroupByLogP" value="0"/>
    <att type="string" name="GeneID" value="26276|388552"/>
    <att type="integer" name="_RANK_" value="1"/>
    <att type="string" name="_PATTERN_" value="M1"/>
    <att type="string" name="CLUSTER_LABEL" value=" "/>
    <att type="integer" name="#COUNT_001" value="2"/>
    <att type="integer" name="_MEMBER_MyList" value="1"/>
    <att type="real" name="_LogP_MyList" value="-2.5621542482895348"/>
    <att type="string" name="Gene" value="GO:0032400"/>
    <att type="integer" name="GiniIndex" value="0"/>
    <att type="integer" name="CategoryID" value="19"/>
    <att type="string" name="PARENT_GO" value="19_GO:0043473 pigmentation"/>
    <att type="integer" name="EvidenceCutoff" value="0"/>
    <graphics type="CIRCLE" x="391.29231365566216" y="176.3305661437591"/>
  </node>
  <node label="GO:0051875" id="16">
    <att type="string" name="canonicalName" value="GO:0051875"/>
    <att type="string" name="Description" value="pigment granule localization"/>
    <att type="string" name="Category" value="GO Biological Processes"/>
    <att type="real" name="LogP" value="-2.5268576527845115"/>
    <att type="real" name="Log(q-value)" value="0.0"/>
    <att type="integer" name="GROUP_ID" value="4"/>
    <att type="string" name="Hits" value="VPS33B|BLOC1S3"/>
    <att type="real" name="Enrichment" value="24.677551020408163"/>
    <att type="real" name="Z-score" value="6.7542683938952"/>
    <att type="integer" name="#GeneInGOAndHitList" value="2"/>
    <att type="integer" name="#GeneInGO" value="25"/>
    <att type="integer" name="#GeneInHitList" value="98"/>
    <att type="integer" name="#TotalGeneInLibrary" value="30230"/>
    <att type="real" name="%InGO" value="2.0408163265306123"/>
    <att type="real" name="STDV %InGO" value="1.42827390249748"/>
    <att type="real" name="BestLogPInGroup" value="-2.758653119203107"/>
    <att type="real" name="BestEnrichmentInGroup" value="25.70578231292517"/>
    <att type="integer" name="FirstInGroupByEnrichment" value="0"/>
    <att type="integer" name="FirstInGroupByLogP" value="0"/>
    <att type="string" name="GeneID" value="26276|388552"/>
    <att type="integer" name="_RANK_" value="1"/>
    <att type="string" name="_PATTERN_" value="M1"/>
    <att type="string" name="CLUSTER_LABEL" value=" "/>
    <att type="integer" name="#COUNT_001" value="2"/>
    <att type="integer" name="_MEMBER_MyList" value="1"/>
    <att type="real" name="_LogP_MyList" value="-2.5268576527845115"/>
    <att type="string" name="Gene" value="GO:0051875"/>
    <att type="integer" name="GiniIndex" value="0"/>
    <att type="integer" name="CategoryID" value="19"/>
    <att type="string" name="PARENT_GO" value="19_GO:0043473 pigmentation"/>
    <att type="integer" name="EvidenceCutoff" value="0"/>
    <graphics type="CIRCLE" x="247.70595458083207" y="345.5412499214315"/>
  </node>
  <node label="GO:0071772" id="17">
    <att type="string" name="canonicalName" value="GO:0071772"/>
    <att type="string" name="Description" value="response to BMP"/>
    <att type="string" name="Category" value="GO Biological Processes"/>
    <att type="real" name="LogP" value="-2.5272801532842695"/>
    <att type="real" name="Log(q-value)" value="0.0"/>
    <att type="integer" name="GROUP_ID" value="5"/>
    <att type="string" name="Hits" value="ATF2|SOSTDC1|SCX"/>
    <att type="real" name="Enrichment" value="10.51600185528757"/>
    <att type="real" name="Z-score" value="5.0982457999580415"/>
    <att type="integer" name="#GeneInGOAndHitList" value="3"/>
    <att type="integer" name="#GeneInGO" value="88"/>
    <att type="integer" name="#GeneInHitList" value="98"/>
    <att type="integer" name="#TotalGeneInLibrary" value="30230"/>
    <att type="real" name="%InGO" value="3.061224489795918"/>
    <att type="real" name="STDV %InGO" value="1.7401364994625832"/>
    <att type="real" name="BestLogPInGroup" value="-2.7416949914962894"/>
    <att type="real" name="BestEnrichmentInGroup" value="12.505515719801434"/>
    <att type="integer" name="FirstInGroupByEnrichment" value="0"/>
    <att type="integer" name="FirstInGroupByLogP" value="0"/>
    <att type="string" name="GeneID" value="1386|25928|642658"/>
    <att type="integer" name="_RANK_" value="1"/>
    <att type="string" name="_PATTERN_" value="M1"/>
    <att type="string" name="CLUSTER_LABEL" value=" "/>
    <att type="integer" name="#COUNT_001" value="3"/>
    <att type="integer" name="_MEMBER_MyList" value="1"/>
    <att type="real" name="_LogP_MyList" value="-2.5272801532842695"/>
    <att type="string" name="Gene" value="GO:0071772"/>
    <att type="integer" name="GiniIndex" value="0"/>
    <att type="integer" name="CategoryID" value="19"/>
    <att type="string" name="PARENT_GO" value="19_GO:0050896 response to stimulus"/>
    <att type="integer" name="EvidenceCutoff" value="0"/>
    <graphics type="CIRCLE" x="311.19997284009173" y="315.052245536196"/>
  </node>
  <node label="GO:0071773" id="18">
    <att type="string" name="canonicalName" value="GO:0071773"/>
    <att type="string" name="Description" value="cellular response to BMP stimulus"/>
    <att type="string" name="Category" value="GO Biological Processes"/>
    <att type="real" name="LogP" value="-2.5272801532842695"/>
    <att type="real" name="Log(q-value)" value="0.0"/>
    <att type="integer" name="GROUP_ID" value="5"/>
    <att type="string" name="Hits" value="ATF2|SOSTDC1|SCX"/>
    <att type="real" name="Enrichment" value="10.51600185528757"/>
    <att type="real" name="Z-score" value="5.0982457999580415"/>
    <att type="integer" name="#GeneInGOAndHitList" value="3"/>
    <att type="integer" name="#GeneInGO" value="88"/>
    <att type="integer" name="#GeneInHitList" value="98"/>
    <att type="integer" name="#TotalGeneInLibrary" value="30230"/>
    <att type="real" name="%InGO" value="3.061224489795918"/>
    <att type="real" name="STDV %InGO" value="1.7401364994625832"/>
    <att type="real" name="BestLogPInGroup" value="-2.7416949914962894"/>
    <att type="real" name="BestEnrichmentInGroup" value="12.505515719801434"/>
    <att type="integer" name="FirstInGroupByEnrichment" value="0"/>
    <att type="integer" name="FirstInGroupByLogP" value="0"/>
    <att type="string" name="GeneID" value="1386|25928|642658"/>
    <att type="integer" name="_RANK_" value="1"/>
    <att type="string" name="_PATTERN_" value="M1"/>
    <att type="string" name="CLUSTER_LABEL" value=" "/>
    <att type="integer" name="#COUNT_001" value="3"/>
    <att type="integer" name="_MEMBER_MyList" value="1"/>
    <att type="real" name="_LogP_MyList" value="-2.5272801532842695"/>
    <att type="string" name="Gene" value="GO:0071773"/>
    <att type="integer" name="GiniIndex" value="0"/>
    <att type="integer" name="CategoryID" value="19"/>
    <att type="string" name="PARENT_GO" value="19_GO:0050896 response to stimulus"/>
    <att type="integer" name="EvidenceCutoff" value="0"/>
    <graphics type="CIRCLE" x="162.73639673565685" y="396.6214635493303"/>
  </node>
  <node label="GO:0007178" id="19">
    <att type="string" name="canonicalName" value="GO:0007178"/>
    <att type="string" name="Description" value="cell surface receptor protein serine/threonine kinase signaling pathway"/>
    <att type="string" name="Category" value="GO Biological Processes"/>
    <att type="real" name="LogP" value="-2.503764286705228"/>
    <att type="real" name="Log(q-value)" value="0.0"/>
    <att type="integer" name="GROUP_ID" value="5"/>
    <att type="string" name="Hits" value="ATF2|INHA|SOSTDC1|SCX"/>
    <att type="real" name="Enrichment" value="6.669608383894098"/>
    <att type="real" name="Z-score" value="4.411271324124398"/>
    <att type="integer" name="#GeneInGOAndHitList" value="4"/>
    <att type="integer" name="#GeneInGO" value="185"/>
    <att type="integer" name="#GeneInHitList" value="98"/>
    <att type="integer" name="#TotalGeneInLibrary" value="30230"/>
    <att type="real" name="%InGO" value="4.081632653061225"/>
    <att type="real" name="STDV %InGO" value="1.9987331196504505"/>
    <att type="real" name="BestLogPInGroup" value="-2.7416949914962894"/>
    <att type="real" name="BestEnrichmentInGroup" value="12.505515719801434"/>
    <att type="integer" name="FirstInGroupByEnrichment" value="0"/>
    <att type="integer" name="FirstInGroupByLogP" value="0"/>
    <att type="string" name="GeneID" value="1386|3623|25928|642658"/>
    <att type="integer" name="_RANK_" value="1"/>
    <att type="string" name="_PATTERN_" value="M1"/>
    <att type="string" name="CLUSTER_LABEL" value=" "/>
    <att type="integer" name="#COUNT_001" value="4"/>
    <att type="integer" name="_MEMBER_MyList" value="1"/>
    <att type="real" name="_LogP_MyList" value="-2.503764286705228"/>
    <att type="string" name="Gene" value="GO:0007178"/>
    <att type="integer" name="GiniIndex" value="0"/>
    <att type="integer" name="CategoryID" value="19"/>
    <att type="string" name="PARENT_GO" value="19_GO:0050896 response to stimulus"/>
    <att type="integer" name="EvidenceCutoff" value="0"/>
    <graphics type="CIRCLE" x="441.6382119531182" y="318.1514293171748"/>
  </node>
  <node label="GO:0019724" id="20">
    <att type="string" name="canonicalName" value="GO:0019724"/>
    <att type="string" name="Description" value="B cell mediated immunity"/>
    <att type="string" name="Category" value="GO Biological Processes"/>
    <att type="real" name="LogP" value="-2.6639263601780265"/>
    <att type="real" name="Log(q-value)" value="0.0"/>
    <att type="integer" name="GROUP_ID" value="6"/>
    <att type="string" name="Hits" value="FCGR1BP|IGHD|ZP3|IGHV3-30"/>
    <att type="real" name="Enrichment" value="7.388488329463522"/>
    <att type="real" name="Z-score" value="4.721186228896734"/>
    <att type="integer" name="#GeneInGOAndHitList" value="4"/>
    <att type="integer" name="#GeneInGO" value="167"/>
    <att type="integer" name="#GeneInHitList" value="98"/>
    <att type="integer" name="#TotalGeneInLibrary" value="30230"/>
    <att type="real" name="%InGO" value="4.081632653061225"/>
    <att type="real" name="STDV %InGO" value="1.9987331196504505"/>
    <att type="real" name="BestLogPInGroup" value="-2.7118825504964676"/>
    <att type="real" name="BestEnrichmentInGroup" value="26.823425022182786"/>
    <att type="integer" name="FirstInGroupByEnrichment" value="0"/>
    <att type="integer" name="FirstInGroupByLogP" value="0"/>
    <att type="string" name="GeneID" value="2210|3495|7784|28439"/>
    <att type="integer" name="_RANK_" value="1"/>
    <att type="string" name="_PATTERN_" value="M1"/>
    <att type="string" name="CLUSTER_LABEL" value=" "/>
    <att type="integer" name="#COUNT_001" value="4"/>
    <att type="integer" name="_MEMBER_MyList" value="1"/>
    <att type="real" name="_LogP_MyList" value="-2.6639263601780265"/>
    <att type="string" name="Gene" value="GO:0019724"/>
    <att type="integer" name="GiniIndex" value="0"/>
    <att type="integer" name="CategoryID" value="19"/>
    <att type="string" name="PARENT_GO" value="19_GO:0002376 immune system process"/>
    <att type="integer" name="EvidenceCutoff" value="0"/>
    <graphics type="CIRCLE" x="297.20181932469836" y="383.81907132215736"/>
  </node>
  <node label="GO:0002922" id="21">
    <att type="string" name="canonicalName" value="GO:0002922"/>
    <att type="string" name="Description" value="positive regulation of humoral immune response"/>
    <att type="string" name="Category" value="GO Biological Processes"/>
    <att type="real" name="LogP" value="-2.5990270076821607"/>
    <att type="real" name="Log(q-value)" value="0.0"/>
    <att type="integer" name="GROUP_ID" value="6"/>
    <att type="string" name="Hits" value="ZP3|ACOD1"/>
    <att type="real" name="Enrichment" value="26.823425022182786"/>
    <att type="real" name="Z-score" value="7.0653700372314665"/>
    <att type="integer" name="#GeneInGOAndHitList" value="2"/>
    <att type="integer" name="#GeneInGO" value="23"/>
    <att type="integer" name="#GeneInHitList" value="98"/>
    <att type="integer" name="#TotalGeneInLibrary" value="30230"/>
    <att type="real" name="%InGO" value="2.0408163265306123"/>
    <att type="real" name="STDV %InGO" value="1.42827390249748"/>
    <att type="real" name="BestLogPInGroup" value="-2.7118825504964676"/>
    <att type="real" name="BestEnrichmentInGroup" value="26.823425022182786"/>
    <att type="integer" name="FirstInGroupByEnrichment" value="0"/>
    <att type="integer" name="FirstInGroupByLogP" value="0"/>
    <att type="string" name="GeneID" value="7784|730249"/>
    <att type="integer" name="_RANK_" value="1"/>
    <att type="string" name="_PATTERN_" value="M1"/>
    <att type="string" name="CLUSTER_LABEL" value=" "/>
    <att type="integer" name="#COUNT_001" value="2"/>
    <att type="integer" name="_MEMBER_MyList" value="1"/>
    <att type="real" name="_LogP_MyList" value="-2.5990270076821607"/>
    <att type="string" name="Gene" value="GO:0002922"/>
    <att type="integer" name="GiniIndex" value="0"/>
    <att type="integer" name="CategoryID" value="19"/>
    <att type="string" name="PARENT_GO" value="19_GO:0002376 immune system process"/>
    <att type="integer" name="EvidenceCutoff" value="0"/>
    <graphics type="CIRCLE" x="289.6630936204498" y="386.10840047239503"/>
  </node>
  <node label="GO:0048477" id="22">
    <att type="string" name="canonicalName" value="GO:0048477"/>
    <att type="string" name="Description" value="oogenesis"/>
    <att type="string" name="Category" value="GO Biological Processes"/>
    <att type="real" name="LogP" value="-2.3004658616299465"/>
    <att type="real" name="Log(q-value)" value="0.0"/>
    <att type="integer" name="GROUP_ID" value="6"/>
    <att type="string" name="Hits" value="ZP3|REC114|C14orf39"/>
    <att type="real" name="Enrichment" value="8.730265691182133"/>
    <att type="real" name="Z-score" value="4.546759500340966"/>
    <att type="integer" name="#GeneInGOAndHitList" value="3"/>
    <att type="integer" name="#GeneInGO" value="106"/>
    <att type="integer" name="#GeneInHitList" value="98"/>
    <att type="integer" name="#TotalGeneInLibrary" value="30230"/>
    <att type="real" name="%InGO" value="3.061224489795918"/>
    <att type="real" name="STDV %InGO" value="1.7401364994625832"/>
    <att type="real" name="BestLogPInGroup" value="-2.7118825504964676"/>
    <att type="real" name="BestEnrichmentInGroup" value="26.823425022182786"/>
    <att type="integer" name="FirstInGroupByEnrichment" value="0"/>
    <att type="integer" name="FirstInGroupByLogP" value="0"/>
    <att type="string" name="GeneID" value="7784|283677|317761"/>
    <att type="integer" name="_RANK_" value="1"/>
    <att type="string" name="_PATTERN_" value="M1"/>
    <att type="string" name="CLUSTER_LABEL" value=" "/>
    <att type="integer" name="#COUNT_001" value="3"/>
    <att type="integer" name="_MEMBER_MyList" value="1"/>
    <att type="real" name="_LogP_MyList" value="-2.3004658616299465"/>
    <att type="string" name="Gene" value="GO:0048477"/>
    <att type="integer" name="GiniIndex" value="0"/>
    <att type="integer" name="CategoryID" value="19"/>
    <att type="string" name="PARENT_GO" value="19_GO:0022414 reproductive process"/>
    <att type="integer" name="EvidenceCutoff" value="0"/>
    <graphics type="CIRCLE" x="315.77316744919483" y="246.59561110243214"/>
  </node>
  <node label="WP34" id="23">
    <att type="string" name="canonicalName" value="WP34"/>
    <att type="string" name="Description" value="Ovarian infertility"/>
    <att type="string" name="Category" value="WikiPathways"/>
    <att type="real" name="LogP" value="-2.1469551572360817"/>
    <att type="real" name="Log(q-value)" value="0.0"/>
    <att type="integer" name="GROUP_ID" value="6"/>
    <att type="string" name="Hits" value="INHA|ZP3"/>
    <att type="real" name="Enrichment" value="15.818942961800104"/>
    <att type="real" name="Z-score" value="5.281067635850623"/>
    <att type="integer" name="#GeneInGOAndHitList" value="2"/>
    <att type="integer" name="#GeneInGO" value="39"/>
    <att type="integer" name="#GeneInHitList" value="98"/>
    <att type="integer" name="#TotalGeneInLibrary" value="30230"/>
    <att type="real" name="%InGO" value="2.0408163265306123"/>
    <att type="real" name="STDV %InGO" value="1.42827390249748"/>
    <att type="real" name="BestLogPInGroup" value="-2.7118825504964676"/>
    <att type="real" name="BestEnrichmentInGroup" value="26.823425022182786"/>
    <att type="integer" name="FirstInGroupByEnrichment" value="0"/>
    <att type="integer" name="FirstInGroupByLogP" value="0"/>
    <att type="string" name="GeneID" value="3623|7784"/>
    <att type="integer" name="_RANK_" value="1"/>
    <att type="string" name="_PATTERN_" value="M1"/>
    <att type="string" name="CLUSTER_LABEL" value=" "/>
    <att type="integer" name="#COUNT_001" value="2"/>
    <att type="integer" name="_MEMBER_MyList" value="1"/>
    <att type="real" name="_LogP_MyList" value="-2.1469551572360817"/>
    <att type="string" name="Gene" value="WP34"/>
    <att type="integer" name="GiniIndex" value="0"/>
    <att type="integer" name="CategoryID" value="27"/>
    <att type="string" name="PARENT_GO" value=""/>
    <att type="integer" name="EvidenceCutoff" value="0"/>
    <graphics type="CIRCLE" x="269.7548457563891" y="444.33173246653564"/>
  </node>
  <node label="GO:0002449" id="24">
    <att type="string" name="canonicalName" value="GO:0002449"/>
    <att type="string" name="Description" value="lymphocyte mediated immunity"/>
    <att type="string" name="Category" value="GO Biological Processes"/>
    <att type="real" name="LogP" value="-2.125614373523052"/>
    <att type="real" name="Log(q-value)" value="0.0"/>
    <att type="integer" name="GROUP_ID" value="6"/>
    <att type="string" name="Hits" value="FCGR1BP|IGHD|ZP3|IGHV3-30"/>
    <att type="real" name="Enrichment" value="5.206234392491174"/>
    <att type="real" name="Z-score" value="3.707393106760516"/>
    <att type="integer" name="#GeneInGOAndHitList" value="4"/>
    <att type="integer" name="#GeneInGO" value="237"/>
    <att type="integer" name="#GeneInHitList" value="98"/>
    <att type="integer" name="#TotalGeneInLibrary" value="30230"/>
    <att type="real" name="%InGO" value="4.081632653061225"/>
    <att type="real" name="STDV %InGO" value="1.9987331196504505"/>
    <att type="real" name="BestLogPInGroup" value="-2.7118825504964676"/>
    <att type="real" name="BestEnrichmentInGroup" value="26.823425022182786"/>
    <att type="integer" name="FirstInGroupByEnrichment" value="0"/>
    <att type="integer" name="FirstInGroupByLogP" value="0"/>
    <att type="string" name="GeneID" value="2210|3495|7784|28439"/>
    <att type="integer" name="_RANK_" value="1"/>
    <att type="string" name="_PATTERN_" value="M1"/>
    <att type="string" name="CLUSTER_LABEL" value=" "/>
    <att type="integer" name="#COUNT_001" value="4"/>
    <att type="integer" name="_MEMBER_MyList" value="1"/>
    <att type="real" name="_LogP_MyList" value="-2.125614373523052"/>
    <att type="string" name="Gene" value="GO:0002449"/>
    <att type="integer" name="GiniIndex" value="0"/>
    <att type="integer" name="CategoryID" value="19"/>
    <att type="string" name="PARENT_GO" value="19_GO:0002376 immune system process"/>
    <att type="integer" name="EvidenceCutoff" value="0"/>
    <graphics type="CIRCLE" x="360.8325528006768" y="226.8191373853528"/>
  </node>
  <node label="GO:0017158" id="25">
    <att type="string" name="canonicalName" value="GO:0017158"/>
    <att type="string" name="Description" value="regulation of calcium ion-dependent exocytosis"/>
    <att type="string" name="Category" value="GO Biological Processes"/>
    <att type="real" name="LogP" value="-2.1047836811167255"/>
    <att type="real" name="Log(q-value)" value="0.0"/>
    <att type="integer" name="GROUP_ID" value="6"/>
    <att type="string" name="Hits" value="ZP3|SYT9"/>
    <att type="real" name="Enrichment" value="15.047287207565953"/>
    <att type="real" name="Z-score" value="5.132996586109564"/>
    <att type="integer" name="#GeneInGOAndHitList" value="2"/>
    <att type="integer" name="#GeneInGO" value="41"/>
    <att type="integer" name="#GeneInHitList" value="98"/>
    <att type="integer" name="#TotalGeneInLibrary" value="30230"/>
    <att type="real" name="%InGO" value="2.0408163265306123"/>
    <att type="real" name="STDV %InGO" value="1.42827390249748"/>
    <att type="real" name="BestLogPInGroup" value="-2.7118825504964676"/>
    <att type="real" name="BestEnrichmentInGroup" value="26.823425022182786"/>
    <att type="integer" name="FirstInGroupByEnrichment" value="0"/>
    <att type="integer" name="FirstInGroupByLogP" value="0"/>
    <att type="string" name="GeneID" value="7784|143425"/>
    <att type="integer" name="_RANK_" value="1"/>
    <att type="string" name="_PATTERN_" value="M1"/>
    <att type="string" name="CLUSTER_LABEL" value=" "/>
    <att type="integer" name="#COUNT_001" value="2"/>
    <att type="integer" name="_MEMBER_MyList" value="1"/>
    <att type="real" name="_LogP_MyList" value="-2.1047836811167255"/>
    <att type="string" name="Gene" value="GO:0017158"/>
    <att type="integer" name="GiniIndex" value="0"/>
    <att type="integer" name="CategoryID" value="19"/>
    <att type="string" name="PARENT_GO" value="19_GO:0051179 localization"/>
    <att type="integer" name="EvidenceCutoff" value="0"/>
    <graphics type="CIRCLE" x="362.80296971977475" y="445.80229221522944"/>
  </node>
  <node label="GO:0002455" id="26">
    <att type="string" name="canonicalName" value="GO:0002455"/>
    <att type="string" name="Description" value="humoral immune response mediated by circulating immunoglobulin"/>
    <att type="string" name="Category" value="GO Biological Processes"/>
    <att type="real" name="LogP" value="-2.08450612651234"/>
    <att type="real" name="Log(q-value)" value="0.0"/>
    <att type="integer" name="GROUP_ID" value="6"/>
    <att type="string" name="Hits" value="IGHD|ZP3"/>
    <att type="real" name="Enrichment" value="14.689018464528669"/>
    <att type="real" name="Z-score" value="5.062799547330321"/>
    <att type="integer" name="#GeneInGOAndHitList" value="2"/>
    <att type="integer" name="#GeneInGO" value="42"/>
    <att type="integer" name="#GeneInHitList" value="98"/>
    <att type="integer" name="#TotalGeneInLibrary" value="30230"/>
    <att type="real" name="%InGO" value="2.0408163265306123"/>
    <att type="real" name="STDV %InGO" value="1.42827390249748"/>
    <att type="real" name="BestLogPInGroup" value="-2.7118825504964676"/>
    <att type="real" name="BestEnrichmentInGroup" value="26.823425022182786"/>
    <att type="integer" name="FirstInGroupByEnrichment" value="0"/>
    <att type="integer" name="FirstInGroupByLogP" value="0"/>
    <att type="string" name="GeneID" value="3495|7784"/>
    <att type="integer" name="_RANK_" value="1"/>
    <att type="string" name="_PATTERN_" value="M1"/>
    <att type="string" name="CLUSTER_LABEL" value=" "/>
    <att type="integer" name="#COUNT_001" value="2"/>
    <att type="integer" name="_MEMBER_MyList" value="1"/>
    <att type="real" name="_LogP_MyList" value="-2.08450612651234"/>
    <att type="string" name="Gene" value="GO:0002455"/>
    <att type="integer" name="GiniIndex" value="0"/>
    <att type="integer" name="CategoryID" value="19"/>
    <att type="string" name="PARENT_GO" value="19_GO:0002376 immune system process"/>
    <att type="integer" name="EvidenceCutoff" value="0"/>
    <graphics type="CIRCLE" x="449.89454821733176" y="243.87881251188495"/>
  </node>
  <node label="GO:0045777" id="27">
    <att type="string" name="canonicalName" value="GO:0045777"/>
    <att type="string" name="Description" value="positive regulation of blood pressure"/>
    <att type="string" name="Category" value="GO Biological Processes"/>
    <att type="real" name="LogP" value="-2.1914740628584783"/>
    <att type="real" name="Log(q-value)" value="0.0"/>
    <att type="integer" name="GROUP_ID" value="7"/>
    <att type="string" name="Hits" value="DRD5|TAC3"/>
    <att type="real" name="Enrichment" value="16.674020959735245"/>
    <att type="real" name="Z-score" value="5.440503580823109"/>
    <att type="integer" name="#GeneInGOAndHitList" value="2"/>
    <att type="integer" name="#GeneInGO" value="37"/>
    <att type="integer" name="#GeneInHitList" value="98"/>
    <att type="integer" name="#TotalGeneInLibrary" value="30230"/>
    <att type="real" name="%InGO" value="2.0408163265306123"/>
    <att type="real" name="STDV %InGO" value="1.42827390249748"/>
    <att type="real" name="BestLogPInGroup" value="-2.5699640531998345"/>
    <att type="real" name="BestEnrichmentInGroup" value="16.674020959735245"/>
    <att type="integer" name="FirstInGroupByEnrichment" value="0"/>
    <att type="integer" name="FirstInGroupByLogP" value="0"/>
    <att type="string" name="GeneID" value="1816|6866"/>
    <att type="integer" name="_RANK_" value="1"/>
    <att type="string" name="_PATTERN_" value="M1"/>
    <att type="string" name="CLUSTER_LABEL" value=" "/>
    <att type="integer" name="#COUNT_001" value="2"/>
    <att type="integer" name="_MEMBER_MyList" value="1"/>
    <att type="real" name="_LogP_MyList" value="-2.1914740628584783"/>
    <att type="string" name="Gene" value="GO:0045777"/>
    <att type="integer" name="GiniIndex" value="0"/>
    <att type="integer" name="CategoryID" value="19"/>
    <att type="string" name="PARENT_GO" value="19_GO:0032501 multicellular organismal process"/>
    <att type="integer" name="EvidenceCutoff" value="0"/>
    <graphics type="CIRCLE" x="434.184544779119" y="288.216275678471"/>
  </node>
  <node label="GO:0070193" id="28">
    <att type="string" name="canonicalName" value="GO:0070193"/>
    <att type="string" name="Description" value="synaptonemal complex organization"/>
    <att type="string" name="Category" value="GO Biological Processes"/>
    <att type="real" name="LogP" value="-2.3991129372037983"/>
    <att type="real" name="Log(q-value)" value="0.0"/>
    <att type="integer" name="GROUP_ID" value="8"/>
    <att type="string" name="Hits" value="TEX15|C14orf39"/>
    <att type="real" name="Enrichment" value="21.27375087966221"/>
    <att type="real" name="Z-score" value="6.229216018277661"/>
    <att type="integer" name="#GeneInGOAndHitList" value="2"/>
    <att type="integer" name="#GeneInGO" value="29"/>
    <att type="integer" name="#GeneInHitList" value="98"/>
    <att type="integer" name="#TotalGeneInLibrary" value="30230"/>
    <att type="real" name="%InGO" value="2.0408163265306123"/>
    <att type="real" name="STDV %InGO" value="1.42827390249748"/>
    <att type="real" name="BestLogPInGroup" value="-2.493010899320899"/>
    <att type="real" name="BestEnrichmentInGroup" value="23.728414442700156"/>
    <att type="integer" name="FirstInGroupByEnrichment" value="0"/>
    <att type="integer" name="FirstInGroupByLogP" value="0"/>
    <att type="string" name="GeneID" value="56154|317761"/>
    <att type="integer" name="_RANK_" value="1"/>
    <att type="string" name="_PATTERN_" value="M1"/>
    <att type="string" name="CLUSTER_LABEL" value=" "/>
    <att type="integer" name="#COUNT_001" value="2"/>
    <att type="integer" name="_MEMBER_MyList" value="1"/>
    <att type="real" name="_LogP_MyList" value="-2.3991129372037983"/>
    <att type="string" name="Gene" value="GO:0070193"/>
    <att type="integer" name="GiniIndex" value="0"/>
    <att type="integer" name="CategoryID" value="19"/>
    <att type="string" name="PARENT_GO" value="19_GO:0009987 cellular process"/>
    <att type="integer" name="EvidenceCutoff" value="0"/>
    <graphics type="CIRCLE" x="208.01699525238718" y="155.0588542875053"/>
  </node>
  <node label="GO:0051249" id="29">
    <att type="string" name="canonicalName" value="GO:0051249"/>
    <att type="string" name="Description" value="regulation of lymphocyte activation"/>
    <att type="string" name="Category" value="GO Biological Processes"/>
    <att type="real" name="LogP" value="-2.074863662518158"/>
    <att type="real" name="Log(q-value)" value="0.0"/>
    <att type="integer" name="GROUP_ID" value="11"/>
    <att type="string" name="Hits" value="INHA|LMO1|ZP3|KMT5C|LGALS9B|BLOC1S3"/>
    <att type="real" name="Enrichment" value="3.4211022671545512"/>
    <att type="real" name="Z-score" value="3.240596292911879"/>
    <att type="integer" name="#GeneInGOAndHitList" value="6"/>
    <att type="integer" name="#GeneInGO" value="541"/>
    <att type="integer" name="#GeneInHitList" value="98"/>
    <att type="integer" name="#TotalGeneInLibrary" value="30230"/>
    <att type="real" name="%InGO" value="6.122448979591836"/>
    <att type="real" name="STDV %InGO" value="2.421756228255999"/>
    <att type="real" name="BestLogPInGroup" value="-2.190843967633211"/>
    <att type="real" name="BestEnrichmentInGroup" value="13.709750566893424"/>
    <att type="integer" name="FirstInGroupByEnrichment" value="0"/>
    <att type="integer" name="FirstInGroupByLogP" value="0"/>
    <att type="string" name="GeneID" value="3623|4004|7784|84787|284194|388552"/>
    <att type="integer" name="_RANK_" value="1"/>
    <att type="string" name="_PATTERN_" value="M1"/>
    <att type="string" name="CLUSTER_LABEL" value=" "/>
    <att type="integer" name="#COUNT_001" value="6"/>
    <att type="integer" name="_MEMBER_MyList" value="1"/>
    <att type="real" name="_LogP_MyList" value="-2.074863662518158"/>
    <att type="string" name="Gene" value="GO:0051249"/>
    <att type="integer" name="GiniIndex" value="0"/>
    <att type="integer" name="CategoryID" value="19"/>
    <att type="string" name="PARENT_GO" value="19_GO:0002376 immune system process"/>
    <att type="integer" name="EvidenceCutoff" value="0"/>
    <graphics type="CIRCLE" x="174.15981494146848" y="413.7495054558888"/>
  </node>
  <node label="GO:0044060" id="30">
    <att type="string" name="canonicalName" value="GO:0044060"/>
    <att type="string" name="Description" value="regulation of endocrine process"/>
    <att type="string" name="Category" value="GO Biological Processes"/>
    <att type="real" name="LogP" value="-2.0266079565790895"/>
    <att type="real" name="Log(q-value)" value="0.0"/>
    <att type="integer" name="GROUP_ID" value="11"/>
    <att type="string" name="Hits" value="INHA|KCNK9"/>
    <att type="real" name="Enrichment" value="13.709750566893424"/>
    <att type="real" name="Z-score" value="4.865849173770417"/>
    <att type="integer" name="#GeneInGOAndHitList" value="2"/>
    <att type="integer" name="#GeneInGO" value="45"/>
    <att type="integer" name="#GeneInHitList" value="98"/>
    <att type="integer" name="#TotalGeneInLibrary" value="30230"/>
    <att type="real" name="%InGO" value="2.0408163265306123"/>
    <att type="real" name="STDV %InGO" value="1.42827390249748"/>
    <att type="real" name="BestLogPInGroup" value="-2.190843967633211"/>
    <att type="real" name="BestEnrichmentInGroup" value="13.709750566893424"/>
    <att type="integer" name="FirstInGroupByEnrichment" value="0"/>
    <att type="integer" name="FirstInGroupByLogP" value="0"/>
    <att type="string" name="GeneID" value="3623|51305"/>
    <att type="integer" name="_RANK_" value="1"/>
    <att type="string" name="_PATTERN_" value="M1"/>
    <att type="string" name="CLUSTER_LABEL" value=" "/>
    <att type="integer" name="#COUNT_001" value="2"/>
    <att type="integer" name="_MEMBER_MyList" value="1"/>
    <att type="real" name="_LogP_MyList" value="-2.0266079565790895"/>
    <att type="string" name="Gene" value="GO:0044060"/>
    <att type="integer" name="GiniIndex" value="0"/>
    <att type="integer" name="CategoryID" value="19"/>
    <att type="string" name="PARENT_GO" value="19_GO:0032501 multicellular organismal process"/>
    <att type="integer" name="EvidenceCutoff" value="0"/>
    <graphics type="CIRCLE" x="410.8281833923909" y="404.4867218675381"/>
  </node>
  <node label="GO:0032689" id="31">
    <att type="string" name="canonicalName" value="GO:0032689"/>
    <att type="string" name="Description" value="negative regulation of type II interferon production"/>
    <att type="string" name="Category" value="GO Biological Processes"/>
    <att type="real" name="LogP" value="-2.00821363862871"/>
    <att type="real" name="Log(q-value)" value="0.0"/>
    <att type="integer" name="GROUP_ID" value="11"/>
    <att type="string" name="Hits" value="INHA|LGALS9B"/>
    <att type="real" name="Enrichment" value="13.411712511091393"/>
    <att type="real" name="Z-score" value="4.804333822163299"/>
    <att type="integer" name="#GeneInGOAndHitList" value="2"/>
    <att type="integer" name="#GeneInGO" value="46"/>
    <att type="integer" name="#GeneInHitList" value="98"/>
    <att type="integer" name="#TotalGeneInLibrary" value="30230"/>
    <att type="real" name="%InGO" value="2.0408163265306123"/>
    <att type="real" name="STDV %InGO" value="1.42827390249748"/>
    <att type="real" name="BestLogPInGroup" value="-2.190843967633211"/>
    <att type="real" name="BestEnrichmentInGroup" value="13.709750566893424"/>
    <att type="integer" name="FirstInGroupByEnrichment" value="0"/>
    <att type="integer" name="FirstInGroupByLogP" value="0"/>
    <att type="string" name="GeneID" value="3623|284194"/>
    <att type="integer" name="_RANK_" value="1"/>
    <att type="string" name="_PATTERN_" value="M1"/>
    <att type="string" name="CLUSTER_LABEL" value=" "/>
    <att type="integer" name="#COUNT_001" value="2"/>
    <att type="integer" name="_MEMBER_MyList" value="1"/>
    <att type="real" name="_LogP_MyList" value="-2.00821363862871"/>
    <att type="string" name="Gene" value="GO:0032689"/>
    <att type="integer" name="GiniIndex" value="0"/>
    <att type="integer" name="CategoryID" value="19"/>
    <att type="string" name="PARENT_GO" value="19_GO:0048519 negative regulation of biological process"/>
    <att type="integer" name="EvidenceCutoff" value="0"/>
    <graphics type="CIRCLE" x="208.2574721817306" y="188.9325922884596"/>
  </node>
  <node label="GO:0030879" id="32">
    <att type="string" name="canonicalName" value="GO:0030879"/>
    <att type="string" name="Description" value="mammary gland development"/>
    <att type="string" name="Category" value="GO Biological Processes"/>
    <att type="real" name="LogP" value="-2.0934744844893447"/>
    <att type="real" name="Log(q-value)" value="0.0"/>
    <att type="integer" name="GROUP_ID" value="12"/>
    <att type="string" name="Hits" value="CSN2|SLC22A4|SOSTDC1"/>
    <att type="real" name="Enrichment" value="7.344509232264334"/>
    <att type="real" name="Z-score" value="4.069885136099805"/>
    <att type="integer" name="#GeneInGOAndHitList" value="3"/>
    <att type="integer" name="#GeneInGO" value="126"/>
    <att type="integer" name="#GeneInHitList" value="98"/>
    <att type="integer" name="#TotalGeneInLibrary" value="30230"/>
    <att type="real" name="%InGO" value="3.061224489795918"/>
    <att type="real" name="STDV %InGO" value="1.7401364994625832"/>
    <att type="real" name="BestLogPInGroup" value="-2.1047836811167255"/>
    <att type="real" name="BestEnrichmentInGroup" value="15.047287207565953"/>
    <att type="integer" name="FirstInGroupByEnrichment" value="0"/>
    <att type="integer" name="FirstInGroupByLogP" value="0"/>
    <att type="string" name="GeneID" value="1447|6583|25928"/>
    <att type="integer" name="_RANK_" value="1"/>
    <att type="string" name="_PATTERN_" value="M1"/>
    <att type="string" name="CLUSTER_LABEL" value=" "/>
    <att type="integer" name="#COUNT_001" value="3"/>
    <att type="integer" name="_MEMBER_MyList" value="1"/>
    <att type="real" name="_LogP_MyList" value="-2.0934744844893447"/>
    <att type="string" name="Gene" value="GO:0030879"/>
    <att type="integer" name="GiniIndex" value="0"/>
    <att type="integer" name="CategoryID" value="19"/>
    <att type="string" name="PARENT_GO" value="19_GO:0032502 developmental process"/>
    <att type="integer" name="EvidenceCutoff" value="0"/>
    <graphics type="CIRCLE" x="156.7945135864441" y="268.2568633849843"/>
  </node>
  <node label="GO:0030509" id="33">
    <att type="string" name="canonicalName" value="GO:0030509"/>
    <att type="string" name="Description" value="BMP signaling pathway"/>
    <att type="string" name="Category" value="GO Biological Processes"/>
    <att type="real" name="LogP" value="-2.7416949914962894"/>
    <att type="real" name="Log(q-value)" value="0.0"/>
    <att type="integer" name="GROUP_ID" value="5"/>
    <att type="string" name="Hits" value="ATF2|SOSTDC1|SCX"/>
    <att type="real" name="Enrichment" value="12.505515719801434"/>
    <att type="real" name="Z-score" value="5.651269667048752"/>
    <att type="integer" name="#GeneInGOAndHitList" value="3"/>
    <att type="integer" name="#GeneInGO" value="74"/>
    <att type="integer" name="#GeneInHitList" value="98"/>
    <att type="integer" name="#TotalGeneInLibrary" value="30230"/>
    <att type="real" name="%InGO" value="3.061224489795918"/>
    <att type="real" name="STDV %InGO" value="1.7401364994625832"/>
    <att type="real" name="BestLogPInGroup" value="-2.7416949914962894"/>
    <att type="real" name="BestEnrichmentInGroup" value="12.505515719801434"/>
    <att type="integer" name="FirstInGroupByEnrichment" value="1"/>
    <att type="integer" name="FirstInGroupByLogP" value="1"/>
    <att type="string" name="GeneID" value="1386|25928|642658"/>
    <att type="integer" name="_RANK_" value="1"/>
    <att type="string" name="_PATTERN_" value="M1"/>
    <att type="string" name="CLUSTER_LABEL" value="BMP signaling pathway"/>
    <att type="integer" name="#COUNT_001" value="3"/>
    <att type="integer" name="_MEMBER_MyList" value="1"/>
    <att type="real" name="_LogP_MyList" value="-2.7416949914962894"/>
    <att type="string" name="Gene" value="GO:0030509"/>
    <att type="integer" name="GiniIndex" value="0"/>
    <att type="integer" name="CategoryID" value="19"/>
    <att type="string" name="PARENT_GO" value="19_GO:0050896 response to stimulus"/>
    <att type="integer" name="EvidenceCutoff" value="0"/>
    <graphics type="CIRCLE" x="364.3244668304721" y="347.2445538416297"/>
  </node>
  <node label="R-HSA-71403" id="34">
    <att type="string" name="canonicalName" value="R-HSA-71403"/>
    <att type="string" name="Description" value="Citric acid cycle (TCA cycle)"/>
    <att type="string" name="Category" value="Reactome Gene Sets"/>
    <att type="real" name="LogP" value="-2.2632461265508033"/>
    <att type="real" name="Log(q-value)" value="0.0"/>
    <att type="integer" name="GROUP_ID" value="10"/>
    <att type="string" name="Hits" value="ISCU|NNT"/>
    <att type="real" name="Enrichment" value="18.145258103241297"/>
    <att type="real" name="Z-score" value="5.704528132842811"/>
    <att type="integer" name="#GeneInGOAndHitList" value="2"/>
    <att type="integer" name="#GeneInGO" value="34"/>
    <att type="integer" name="#GeneInHitList" value="98"/>
    <att type="integer" name="#TotalGeneInLibrary" value="30230"/>
    <att type="real" name="%InGO" value="2.0408163265306123"/>
    <att type="real" name="STDV %InGO" value="1.42827390249748"/>
    <att type="real" name="BestLogPInGroup" value="-2.2632461265508033"/>
    <att type="real" name="BestEnrichmentInGroup" value="18.145258103241297"/>
    <att type="integer" name="FirstInGroupByEnrichment" value="1"/>
    <att type="integer" name="FirstInGroupByLogP" value="1"/>
    <att type="string" name="GeneID" value="23479|23530"/>
    <att type="integer" name="_RANK_" value="1"/>
    <att type="string" name="_PATTERN_" value="M1"/>
    <att type="string" name="CLUSTER_LABEL" value="Citric acid cycle (TCA cycle)"/>
    <att type="integer" name="#COUNT_001" value="2"/>
    <att type="integer" name="_MEMBER_MyList" value="1"/>
    <att type="real" name="_LogP_MyList" value="-2.2632461265508033"/>
    <att type="string" name="Gene" value="R-HSA-71403"/>
    <att type="integer" name="GiniIndex" value="0"/>
    <att type="integer" name="CategoryID" value="6"/>
    <att type="string" name="PARENT_GO" value=""/>
    <att type="integer" name="EvidenceCutoff" value="0"/>
    <graphics type="CIRCLE" x="254.15395667944784" y="256.9627747169646"/>
  </node>
  <node label="R-HSA-5578775" id="35">
    <att type="string" name="canonicalName" value="R-HSA-5578775"/>
    <att type="string" name="Description" value="Ion homeostasis"/>
    <att type="string" name="Category" value="Reactome Gene Sets"/>
    <att type="real" name="LogP" value="-3.0923416079960306"/>
    <att type="real" name="Log(q-value)" value="0.0"/>
    <att type="integer" name="GROUP_ID" value="2"/>
    <att type="string" name="Hits" value="CAMK2G|TNNI3|TRPC1"/>
    <att type="real" name="Enrichment" value="16.52514577259475"/>
    <att type="real" name="Z-score" value="6.63168983367839"/>
    <att type="integer" name="#GeneInGOAndHitList" value="3"/>
    <att type="integer" name="#GeneInGO" value="56"/>
    <att type="integer" name="#GeneInHitList" value="98"/>
    <att type="integer" name="#TotalGeneInLibrary" value="30230"/>
    <att type="real" name="%InGO" value="3.061224489795918"/>
    <att type="real" name="STDV %InGO" value="1.7401364994625832"/>
    <att type="real" name="BestLogPInGroup" value="-3.0923416079960306"/>
    <att type="real" name="BestEnrichmentInGroup" value="16.52514577259475"/>
    <att type="integer" name="FirstInGroupByEnrichment" value="1"/>
    <att type="integer" name="FirstInGroupByLogP" value="1"/>
    <att type="string" name="GeneID" value="818|7137|7220"/>
    <att type="integer" name="_RANK_" value="1"/>
    <att type="string" name="_PATTERN_" value="M1"/>
    <att type="string" name="CLUSTER_LABEL" value="Ion homeostasis"/>
    <att type="integer" name="#COUNT_001" value="3"/>
    <att type="integer" name="_MEMBER_MyList" value="1"/>
    <att type="real" name="_LogP_MyList" value="-3.0923416079960306"/>
    <att type="string" name="Gene" value="R-HSA-5578775"/>
    <att type="integer" name="GiniIndex" value="0"/>
    <att type="integer" name="CategoryID" value="6"/>
    <att type="string" name="PARENT_GO" value=""/>
    <att type="integer" name="EvidenceCutoff" value="0"/>
    <graphics type="CIRCLE" x="221.88768056132395" y="342.0671483046269"/>
  </node>
  <node label="GO:0030199" id="36">
    <att type="string" name="canonicalName" value="GO:0030199"/>
    <att type="string" name="Description" value="collagen fibril organization"/>
    <att type="string" name="Category" value="GO Biological Processes"/>
    <att type="real" name="LogP" value="-2.758653119203107"/>
    <att type="real" name="Log(q-value)" value="0.0"/>
    <att type="integer" name="GROUP_ID" value="4"/>
    <att type="string" name="Hits" value="VPS33B|P4HA3|SCX"/>
    <att type="real" name="Enrichment" value="12.676824154319263"/>
    <att type="real" name="Z-score" value="5.696433750232161"/>
    <att type="integer" name="#GeneInGOAndHitList" value="3"/>
    <att type="integer" name="#GeneInGO" value="73"/>
    <att type="integer" name="#GeneInHitList" value="98"/>
    <att type="integer" name="#TotalGeneInLibrary" value="30230"/>
    <att type="real" name="%InGO" value="3.061224489795918"/>
    <att type="real" name="STDV %InGO" value="1.7401364994625832"/>
    <att type="real" name="BestLogPInGroup" value="-2.758653119203107"/>
    <att type="real" name="BestEnrichmentInGroup" value="25.70578231292517"/>
    <att type="integer" name="FirstInGroupByEnrichment" value="1"/>
    <att type="integer" name="FirstInGroupByLogP" value="1"/>
    <att type="string" name="GeneID" value="26276|283208|642658"/>
    <att type="integer" name="_RANK_" value="1"/>
    <att type="string" name="_PATTERN_" value="M1"/>
    <att type="string" name="CLUSTER_LABEL" value="collagen fibril organization"/>
    <att type="integer" name="#COUNT_001" value="3"/>
    <att type="integer" name="_MEMBER_MyList" value="1"/>
    <att type="real" name="_LogP_MyList" value="-2.758653119203107"/>
    <att type="string" name="Gene" value="GO:0030199"/>
    <att type="integer" name="GiniIndex" value="0"/>
    <att type="integer" name="CategoryID" value="19"/>
    <att type="string" name="PARENT_GO" value="19_GO:0009987 cellular process"/>
    <att type="integer" name="EvidenceCutoff" value="0"/>
    <graphics type="CIRCLE" x="344.49263762792793" y="282.8052135849086"/>
  </node>
  <node label="GO:0016064" id="37">
    <att type="string" name="canonicalName" value="GO:0016064"/>
    <att type="string" name="Description" value="immunoglobulin mediated immune response"/>
    <att type="string" name="Category" value="GO Biological Processes"/>
    <att type="real" name="LogP" value="-2.7118825504964676"/>
    <att type="real" name="Log(q-value)" value="0.0"/>
    <att type="integer" name="GROUP_ID" value="6"/>
    <att type="string" name="Hits" value="FCGR1BP|IGHD|ZP3|IGHV3-30"/>
    <att type="real" name="Enrichment" value="7.6165280927185695"/>
    <att type="real" name="Z-score" value="4.815554984382279"/>
    <att type="integer" name="#GeneInGOAndHitList" value="4"/>
    <att type="integer" name="#GeneInGO" value="162"/>
    <att type="integer" name="#GeneInHitList" value="98"/>
    <att type="integer" name="#TotalGeneInLibrary" value="30230"/>
    <att type="real" name="%InGO" value="4.081632653061225"/>
    <att type="real" name="STDV %InGO" value="1.9987331196504505"/>
    <att type="real" name="BestLogPInGroup" value="-2.7118825504964676"/>
    <att type="real" name="BestEnrichmentInGroup" value="26.823425022182786"/>
    <att type="integer" name="FirstInGroupByEnrichment" value="1"/>
    <att type="integer" name="FirstInGroupByLogP" value="1"/>
    <att type="string" name="GeneID" value="2210|3495|7784|28439"/>
    <att type="integer" name="_RANK_" value="1"/>
    <att type="string" name="_PATTERN_" value="M1"/>
    <att type="string" name="CLUSTER_LABEL" value="immunoglobulin mediated immune response"/>
    <att type="integer" name="#COUNT_001" value="4"/>
    <att type="integer" name="_MEMBER_MyList" value="1"/>
    <att type="real" name="_LogP_MyList" value="-2.7118825504964676"/>
    <att type="string" name="Gene" value="GO:0016064"/>
    <att type="integer" name="GiniIndex" value="0"/>
    <att type="integer" name="CategoryID" value="19"/>
    <att type="string" name="PARENT_GO" value="19_GO:0002376 immune system process"/>
    <att type="integer" name="EvidenceCutoff" value="0"/>
    <graphics type="CIRCLE" x="252.29614206368345" y="251.21322691175823"/>
  </node>
  <node label="GO:0007595" id="38">
    <att type="string" name="canonicalName" value="GO:0007595"/>
    <att type="string" name="Description" value="lactation"/>
    <att type="string" name="Category" value="GO Biological Processes"/>
    <att type="real" name="LogP" value="-2.1047836811167255"/>
    <att type="real" name="Log(q-value)" value="0.0"/>
    <att type="integer" name="GROUP_ID" value="12"/>
    <att type="string" name="Hits" value="CSN2|SLC22A4"/>
    <att type="real" name="Enrichment" value="15.047287207565953"/>
    <att type="real" name="Z-score" value="5.132996586109564"/>
    <att type="integer" name="#GeneInGOAndHitList" value="2"/>
    <att type="integer" name="#GeneInGO" value="41"/>
    <att type="integer" name="#GeneInHitList" value="98"/>
    <att type="integer" name="#TotalGeneInLibrary" value="30230"/>
    <att type="real" name="%InGO" value="2.0408163265306123"/>
    <att type="real" name="STDV %InGO" value="1.42827390249748"/>
    <att type="real" name="BestLogPInGroup" value="-2.1047836811167255"/>
    <att type="real" name="BestEnrichmentInGroup" value="15.047287207565953"/>
    <att type="integer" name="FirstInGroupByEnrichment" value="1"/>
    <att type="integer" name="FirstInGroupByLogP" value="1"/>
    <att type="string" name="GeneID" value="1447|6583"/>
    <att type="integer" name="_RANK_" value="1"/>
    <att type="string" name="_PATTERN_" value="M1"/>
    <att type="string" name="CLUSTER_LABEL" value="lactation"/>
    <att type="integer" name="#COUNT_001" value="2"/>
    <att type="integer" name="_MEMBER_MyList" value="1"/>
    <att type="real" name="_LogP_MyList" value="-2.1047836811167255"/>
    <att type="string" name="Gene" value="GO:0007595"/>
    <att type="integer" name="GiniIndex" value="0"/>
    <att type="integer" name="CategoryID" value="19"/>
    <att type="string" name="PARENT_GO" value="19_GO:0051179 localization"/>
    <att type="integer" name="EvidenceCutoff" value="0"/>
    <graphics type="CIRCLE" x="281.96276134039994" y="310.11423512221165"/>
  </node>
  <node label="GO:0048665" id="39">
    <att type="string" name="canonicalName" value="GO:0048665"/>
    <att type="string" name="Description" value="neuron fate specification"/>
    <att type="string" name="Category" value="GO Biological Processes"/>
    <att type="real" name="LogP" value="-2.3148999803561434"/>
    <att type="real" name="Log(q-value)" value="0.0"/>
    <att type="integer" name="GROUP_ID" value="9"/>
    <att type="string" name="Hits" value="SOX1|ISL2"/>
    <att type="real" name="Enrichment" value="19.279336734693878"/>
    <att type="real" name="Z-score" value="5.900071584002948"/>
    <att type="integer" name="#GeneInGOAndHitList" value="2"/>
    <att type="integer" name="#GeneInGO" value="32"/>
    <att type="integer" name="#GeneInHitList" value="98"/>
    <att type="integer" name="#TotalGeneInLibrary" value="30230"/>
    <att type="real" name="%InGO" value="2.0408163265306123"/>
    <att type="real" name="STDV %InGO" value="1.42827390249748"/>
    <att type="real" name="BestLogPInGroup" value="-2.3148999803561434"/>
    <att type="real" name="BestEnrichmentInGroup" value="19.279336734693878"/>
    <att type="integer" name="FirstInGroupByEnrichment" value="1"/>
    <att type="integer" name="FirstInGroupByLogP" value="1"/>
    <att type="string" name="GeneID" value="6656|64843"/>
    <att type="integer" name="_RANK_" value="1"/>
    <att type="string" name="_PATTERN_" value="M1"/>
    <att type="string" name="CLUSTER_LABEL" value="neuron fate specification"/>
    <att type="integer" name="#COUNT_001" value="2"/>
    <att type="integer" name="_MEMBER_MyList" value="1"/>
    <att type="real" name="_LogP_MyList" value="-2.3148999803561434"/>
    <att type="string" name="Gene" value="GO:0048665"/>
    <att type="integer" name="GiniIndex" value="0"/>
    <att type="integer" name="CategoryID" value="19"/>
    <att type="string" name="PARENT_GO" value="19_GO:0032502 developmental process"/>
    <att type="integer" name="EvidenceCutoff" value="0"/>
    <graphics type="CIRCLE" x="355.06503166100515" y="185.5470205270629"/>
  </node>
  <node label="GO:0006836" id="40">
    <att type="string" name="canonicalName" value="GO:0006836"/>
    <att type="string" name="Description" value="neurotransmitter transport"/>
    <att type="string" name="Category" value="GO Biological Processes"/>
    <att type="real" name="LogP" value="-2.9330534532618104"/>
    <att type="real" name="Log(q-value)" value="0.0"/>
    <att type="integer" name="GROUP_ID" value="3"/>
    <att type="string" name="Hits" value="AP2B1|SLC22A4|SLC5A7|SYT9"/>
    <att type="real" name="Enrichment" value="8.750904617166016"/>
    <att type="real" name="Z-score" value="5.261008705301725"/>
    <att type="integer" name="#GeneInGOAndHitList" value="4"/>
    <att type="integer" name="#GeneInGO" value="141"/>
    <att type="integer" name="#GeneInHitList" value="98"/>
    <att type="integer" name="#TotalGeneInLibrary" value="30230"/>
    <att type="real" name="%InGO" value="4.081632653061225"/>
    <att type="real" name="STDV %InGO" value="1.9987331196504505"/>
    <att type="real" name="BestLogPInGroup" value="-2.9330534532618104"/>
    <att type="real" name="BestEnrichmentInGroup" value="9.347557204700061"/>
    <att type="integer" name="FirstInGroupByEnrichment" value="1"/>
    <att type="integer" name="FirstInGroupByLogP" value="1"/>
    <att type="string" name="GeneID" value="163|6583|60482|143425"/>
    <att type="integer" name="_RANK_" value="1"/>
    <att type="string" name="_PATTERN_" value="M1"/>
    <att type="string" name="CLUSTER_LABEL" value="neurotransmitter transport"/>
    <att type="integer" name="#COUNT_001" value="4"/>
    <att type="integer" name="_MEMBER_MyList" value="1"/>
    <att type="real" name="_LogP_MyList" value="-2.9330534532618104"/>
    <att type="string" name="Gene" value="GO:0006836"/>
    <att type="integer" name="GiniIndex" value="0"/>
    <att type="integer" name="CategoryID" value="19"/>
    <att type="string" name="PARENT_GO" value="19_GO:0051179 localization"/>
    <att type="integer" name="EvidenceCutoff" value="0"/>
    <graphics type="CIRCLE" x="175.71781905930666" y="226.47079650430248"/>
  </node>
  <node label="GO:2000243" id="41">
    <att type="string" name="canonicalName" value="GO:2000243"/>
    <att type="string" name="Description" value="positive regulation of reproductive process"/>
    <att type="string" name="Category" value="GO Biological Processes"/>
    <att type="real" name="LogP" value="-2.5699640531998345"/>
    <att type="real" name="Log(q-value)" value="0.0"/>
    <att type="integer" name="GROUP_ID" value="7"/>
    <att type="string" name="Hits" value="TAC3|ZP3|MAPK15"/>
    <att type="real" name="Enrichment" value="10.887154861944778"/>
    <att type="real" name="Z-score" value="5.2057595446117775"/>
    <att type="integer" name="#GeneInGOAndHitList" value="3"/>
    <att type="integer" name="#GeneInGO" value="85"/>
    <att type="integer" name="#GeneInHitList" value="98"/>
    <att type="integer" name="#TotalGeneInLibrary" value="30230"/>
    <att type="real" name="%InGO" value="3.061224489795918"/>
    <att type="real" name="STDV %InGO" value="1.7401364994625832"/>
    <att type="real" name="BestLogPInGroup" value="-2.5699640531998345"/>
    <att type="real" name="BestEnrichmentInGroup" value="16.674020959735245"/>
    <att type="integer" name="FirstInGroupByEnrichment" value="1"/>
    <att type="integer" name="FirstInGroupByLogP" value="1"/>
    <att type="string" name="GeneID" value="6866|7784|225689"/>
    <att type="integer" name="_RANK_" value="1"/>
    <att type="string" name="_PATTERN_" value="M1"/>
    <att type="string" name="CLUSTER_LABEL" value="positive regulation of reproductive process"/>
    <att type="integer" name="#COUNT_001" value="3"/>
    <att type="integer" name="_MEMBER_MyList" value="1"/>
    <att type="real" name="_LogP_MyList" value="-2.5699640531998345"/>
    <att type="string" name="Gene" value="GO:2000243"/>
    <att type="integer" name="GiniIndex" value="0"/>
    <att type="integer" name="CategoryID" value="19"/>
    <att type="string" name="PARENT_GO" value="19_GO:0022414 reproductive process"/>
    <att type="integer" name="EvidenceCutoff" value="0"/>
    <graphics type="CIRCLE" x="359.67344926094876" y="329.05017971099977"/>
  </node>
  <node label="GO:0050865" id="42">
    <att type="string" name="canonicalName" value="GO:0050865"/>
    <att type="string" name="Description" value="regulation of cell activation"/>
    <att type="string" name="Category" value="GO Biological Processes"/>
    <att type="real" name="LogP" value="-2.190843967633211"/>
    <att type="real" name="Log(q-value)" value="0.0"/>
    <att type="integer" name="GROUP_ID" value="11"/>
    <att type="string" name="Hits" value="INHA|LMO1|ZP3|VPS33B|KMT5C|LGALS9B|BLOC1S3"/>
    <att type="real" name="Enrichment" value="3.1989417989417994"/>
    <att type="real" name="Z-score" value="3.2950430120001357"/>
    <att type="integer" name="#GeneInGOAndHitList" value="7"/>
    <att type="integer" name="#GeneInGO" value="675"/>
    <att type="integer" name="#GeneInHitList" value="98"/>
    <att type="integer" name="#TotalGeneInLibrary" value="30230"/>
    <att type="real" name="%InGO" value="7.142857142857143"/>
    <att type="real" name="STDV %InGO" value="2.6015405681595842"/>
    <att type="real" name="BestLogPInGroup" value="-2.190843967633211"/>
    <att type="real" name="BestEnrichmentInGroup" value="13.709750566893424"/>
    <att type="integer" name="FirstInGroupByEnrichment" value="1"/>
    <att type="integer" name="FirstInGroupByLogP" value="1"/>
    <att type="string" name="GeneID" value="3623|4004|7784|26276|84787|284194|388552"/>
    <att type="integer" name="_RANK_" value="1"/>
    <att type="string" name="_PATTERN_" value="M1"/>
    <att type="string" name="CLUSTER_LABEL" value="regulation of cell activation"/>
    <att type="integer" name="#COUNT_001" value="7"/>
    <att type="integer" name="_MEMBER_MyList" value="1"/>
    <att type="real" name="_LogP_MyList" value="-2.190843967633211"/>
    <att type="string" name="Gene" value="GO:0050865"/>
    <att type="integer" name="GiniIndex" value="0"/>
    <att type="integer" name="CategoryID" value="19"/>
    <att type="string" name="PARENT_GO" value="19_GO:0032501 multicellular organismal process"/>
    <att type="integer" name="EvidenceCutoff" value="0"/>
    <graphics type="CIRCLE" x="375.5472347511411" y="449.35815422948855"/>
  </node>
  <node label="GO:0023061" id="43">
    <att type="string" name="canonicalName" value="GO:0023061"/>
    <att type="string" name="Description" value="signal release"/>
    <att type="string" name="Category" value="GO Biological Processes"/>
    <att type="real" name="LogP" value="-3.4577554963572457"/>
    <att type="real" name="Log(q-value)" value="0.0"/>
    <att type="integer" name="GROUP_ID" value="1"/>
    <att type="string" name="Hits" value="AP2B1|CAMK2G|FAM3B|GPR119|SYT9"/>
    <att type="real" name="Enrichment" value="8.337010479867622"/>
    <att type="real" name="Z-score" value="5.7086030891626365"/>
    <att type="integer" name="#GeneInGOAndHitList" value="5"/>
    <att type="integer" name="#GeneInGO" value="185"/>
    <att type="integer" name="#GeneInHitList" value="98"/>
    <att type="integer" name="#TotalGeneInLibrary" value="30230"/>
    <att type="real" name="%InGO" value="5.1020408163265305"/>
    <att type="real" name="STDV %InGO" value="2.222733335565147"/>
    <att type="real" name="BestLogPInGroup" value="-3.4577554963572457"/>
    <att type="real" name="BestEnrichmentInGroup" value="20.11756876663709"/>
    <att type="integer" name="FirstInGroupByEnrichment" value="1"/>
    <att type="integer" name="FirstInGroupByLogP" value="1"/>
    <att type="string" name="GeneID" value="163|818|54097|139760|143425"/>
    <att type="integer" name="_RANK_" value="1"/>
    <att type="string" name="_PATTERN_" value="M1"/>
    <att type="string" name="CLUSTER_LABEL" value="signal release"/>
    <att type="integer" name="#COUNT_001" value="5"/>
    <att type="integer" name="_MEMBER_MyList" value="1"/>
    <att type="real" name="_LogP_MyList" value="-3.4577554963572457"/>
    <att type="string" name="Gene" value="GO:0023061"/>
    <att type="integer" name="GiniIndex" value="0"/>
    <att type="integer" name="CategoryID" value="19"/>
    <att type="string" name="PARENT_GO" value="19_GO:0051179 localization"/>
    <att type="integer" name="EvidenceCutoff" value="0"/>
    <graphics type="CIRCLE" x="422.14414393460515" y="243.79887805158273"/>
  </node>
  <node label="GO:0007130" id="44">
    <att type="string" name="canonicalName" value="GO:0007130"/>
    <att type="string" name="Description" value="synaptonemal complex assembly"/>
    <att type="string" name="Category" value="GO Biological Processes"/>
    <att type="real" name="LogP" value="-2.493010899320899"/>
    <att type="real" name="Log(q-value)" value="0.0"/>
    <att type="integer" name="GROUP_ID" value="8"/>
    <att type="string" name="Hits" value="TEX15|C14orf39"/>
    <att type="real" name="Enrichment" value="23.728414442700156"/>
    <att type="real" name="Z-score" value="6.61202568427023"/>
    <att type="integer" name="#GeneInGOAndHitList" value="2"/>
    <att type="integer" name="#GeneInGO" value="26"/>
    <att type="integer" name="#GeneInHitList" value="98"/>
    <att type="integer" name="#TotalGeneInLibrary" value="30230"/>
    <att type="real" name="%InGO" value="2.0408163265306123"/>
    <att type="real" name="STDV %InGO" value="1.42827390249748"/>
    <att type="real" name="BestLogPInGroup" value="-2.493010899320899"/>
    <att type="real" name="BestEnrichmentInGroup" value="23.728414442700156"/>
    <att type="integer" name="FirstInGroupByEnrichment" value="1"/>
    <att type="integer" name="FirstInGroupByLogP" value="1"/>
    <att type="string" name="GeneID" value="56154|317761"/>
    <att type="integer" name="_RANK_" value="1"/>
    <att type="string" name="_PATTERN_" value="M1"/>
    <att type="string" name="CLUSTER_LABEL" value="synaptonemal complex assembly"/>
    <att type="integer" name="#COUNT_001" value="2"/>
    <att type="integer" name="_MEMBER_MyList" value="1"/>
    <att type="real" name="_LogP_MyList" value="-2.493010899320899"/>
    <att type="string" name="Gene" value="GO:0007130"/>
    <att type="integer" name="GiniIndex" value="0"/>
    <att type="integer" name="CategoryID" value="19"/>
    <att type="string" name="PARENT_GO" value="19_GO:0022414 reproductive process"/>
    <att type="integer" name="EvidenceCutoff" value="0"/>
    <graphics type="CIRCLE" x="441.35660225991705" y="308.90232870793903"/>
  </node>
  <edge label="GO:0023061 (pp) GO:0046903" source="43" target="1">
    <att type="string" name="canonicalName" value="GO:0023061 (pp) GO:0046903"/>
    <att type="string" name="interaction" value="pp"/>
    <att type="real" name="SCORE" value="0.7272727272752066"/>
  </edge>
  <edge label="GO:0023061 (pp) GO:0030073" source="43" target="2">
    <att type="string" name="canonicalName" value="GO:0023061 (pp) GO:0030073"/>
    <att type="string" name="interaction" value="pp"/>
    <att type="real" name="SCORE" value="0.7241379310382877"/>
  </edge>
  <edge label="GO:0009306 (pp) GO:0023061" source="3" target="43">
    <att type="string" name="canonicalName" value="GO:0009306 (pp) GO:0023061"/>
    <att type="string" name="interaction" value="pp"/>
    <att type="real" name="SCORE" value="0.6250000000046875"/>
  </edge>
  <edge label="GO:0023061 (pp) GO:0035592" source="43" target="4">
    <att type="string" name="canonicalName" value="GO:0023061 (pp) GO:0035592"/>
    <att type="string" name="interaction" value="pp"/>
    <att type="real" name="SCORE" value="0.6250000000046875"/>
  </edge>
  <edge label="GO:0023061 (pp) GO:0071692" source="43" target="5">
    <att type="string" name="canonicalName" value="GO:0023061 (pp) GO:0071692"/>
    <att type="string" name="interaction" value="pp"/>
    <att type="real" name="SCORE" value="0.6250000000046875"/>
  </edge>
  <edge label="GO:0006836 (pp) GO:0023061" source="40" target="43">
    <att type="string" name="canonicalName" value="GO:0006836 (pp) GO:0023061"/>
    <att type="string" name="interaction" value="pp"/>
    <att type="real" name="SCORE" value="0.3750000000078125"/>
  </edge>
  <edge label="GO:0023061 (pp) GO:0042886" source="43" target="6">
    <att type="string" name="canonicalName" value="GO:0023061 (pp) GO:0042886"/>
    <att type="string" name="interaction" value="pp"/>
    <att type="real" name="SCORE" value="0.6250000000046875"/>
  </edge>
  <edge label="GO:0023061 (pp) GO:0030072" source="43" target="7">
    <att type="string" name="canonicalName" value="GO:0023061 (pp) GO:0030072"/>
    <att type="string" name="interaction" value="pp"/>
    <att type="real" name="SCORE" value="0.7241379310382877"/>
  </edge>
  <edge label="GO:0002790 (pp) GO:0023061" source="8" target="43">
    <att type="string" name="canonicalName" value="GO:0002790 (pp) GO:0023061"/>
    <att type="string" name="interaction" value="pp"/>
    <att type="real" name="SCORE" value="0.7241379310382877"/>
  </edge>
  <edge label="GO:0023061 (pp) hsa04911" source="43" target="9">
    <att type="string" name="canonicalName" value="GO:0023061 (pp) hsa04911"/>
    <att type="string" name="interaction" value="pp"/>
    <att type="real" name="SCORE" value="0.4482758620765755"/>
  </edge>
  <edge label="GO:0023061 (pp) hsa04024" source="43" target="13">
    <att type="string" name="canonicalName" value="GO:0023061 (pp) hsa04024"/>
    <att type="string" name="interaction" value="pp"/>
    <att type="real" name="SCORE" value="0.3750000000078125"/>
  </edge>
  <edge label="GO:0030073 (pp) GO:0046903" source="2" target="1">
    <att type="string" name="canonicalName" value="GO:0030073 (pp) GO:0046903"/>
    <att type="string" name="interaction" value="pp"/>
    <att type="real" name="SCORE" value="0.48979591837255315"/>
  </edge>
  <edge label="GO:0009306 (pp) GO:0046903" source="3" target="1">
    <att type="string" name="canonicalName" value="GO:0009306 (pp) GO:0046903"/>
    <att type="string" name="interaction" value="pp"/>
    <att type="real" name="SCORE" value="0.6153846153883136"/>
  </edge>
  <edge label="GO:0035592 (pp) GO:0046903" source="4" target="1">
    <att type="string" name="canonicalName" value="GO:0035592 (pp) GO:0046903"/>
    <att type="string" name="interaction" value="pp"/>
    <att type="real" name="SCORE" value="0.6153846153883136"/>
  </edge>
  <edge label="GO:0046903 (pp) GO:0071692" source="1" target="5">
    <att type="string" name="canonicalName" value="GO:0046903 (pp) GO:0071692"/>
    <att type="string" name="interaction" value="pp"/>
    <att type="real" name="SCORE" value="0.6153846153883136"/>
  </edge>
  <edge label="GO:0006836 (pp) GO:0046903" source="40" target="1">
    <att type="string" name="canonicalName" value="GO:0006836 (pp) GO:0046903"/>
    <att type="string" name="interaction" value="pp"/>
    <att type="real" name="SCORE" value="0.42307692308247036"/>
  </edge>
  <edge label="GO:0042886 (pp) GO:0046903" source="6" target="1">
    <att type="string" name="canonicalName" value="GO:0042886 (pp) GO:0046903"/>
    <att type="string" name="interaction" value="pp"/>
    <att type="real" name="SCORE" value="0.42307692308247036"/>
  </edge>
  <edge label="GO:0030072 (pp) GO:0046903" source="7" target="1">
    <att type="string" name="canonicalName" value="GO:0030072 (pp) GO:0046903"/>
    <att type="string" name="interaction" value="pp"/>
    <att type="real" name="SCORE" value="0.48979591837255315"/>
  </edge>
  <edge label="GO:0002790 (pp) GO:0046903" source="8" target="1">
    <att type="string" name="canonicalName" value="GO:0002790 (pp) GO:0046903"/>
    <att type="string" name="interaction" value="pp"/>
    <att type="real" name="SCORE" value="0.48979591837255315"/>
  </edge>
  <edge label="GO:0007595 (pp) GO:0046903" source="38" target="1">
    <att type="string" name="canonicalName" value="GO:0007595 (pp) GO:0046903"/>
    <att type="string" name="interaction" value="pp"/>
    <att type="real" name="SCORE" value="0.34782608696361056"/>
  </edge>
  <edge label="GO:0009306 (pp) GO:0030073" source="3" target="2">
    <att type="string" name="canonicalName" value="GO:0009306 (pp) GO:0030073"/>
    <att type="string" name="interaction" value="pp"/>
    <att type="real" name="SCORE" value="0.8437500000024414"/>
  </edge>
  <edge label="GO:0030073 (pp) GO:0035592" source="2" target="4">
    <att type="string" name="canonicalName" value="GO:0030073 (pp) GO:0035592"/>
    <att type="string" name="interaction" value="pp"/>
    <att type="real" name="SCORE" value="0.8437500000024414"/>
  </edge>
  <edge label="GO:0030073 (pp) GO:0071692" source="2" target="5">
    <att type="string" name="canonicalName" value="GO:0030073 (pp) GO:0071692"/>
    <att type="string" name="interaction" value="pp"/>
    <att type="real" name="SCORE" value="0.8437500000024414"/>
  </edge>
  <edge label="GO:0030073 (pp) GO:0042886" source="2" target="6">
    <att type="string" name="canonicalName" value="GO:0030073 (pp) GO:0042886"/>
    <att type="string" name="interaction" value="pp"/>
    <att type="real" name="SCORE" value="0.8437500000024414"/>
  </edge>
  <edge label="GO:0030072 (pp) GO:0030073" source="7" target="2">
    <att type="string" name="canonicalName" value="GO:0030072 (pp) GO:0030073"/>
    <att type="string" name="interaction" value="pp"/>
    <att type="real" name="SCORE" value="1.0"/>
  </edge>
  <edge label="GO:0002790 (pp) GO:0030073" source="8" target="2">
    <att type="string" name="canonicalName" value="GO:0002790 (pp) GO:0030073"/>
    <att type="string" name="interaction" value="pp"/>
    <att type="real" name="SCORE" value="1.0"/>
  </edge>
  <edge label="GO:0030073 (pp) hsa04911" source="2" target="9">
    <att type="string" name="canonicalName" value="GO:0030073 (pp) hsa04911"/>
    <att type="string" name="interaction" value="pp"/>
    <att type="real" name="SCORE" value="0.6396396396461325"/>
  </edge>
  <edge label="GO:0030073 (pp) hsa04024" source="2" target="13">
    <att type="string" name="canonicalName" value="GO:0030073 (pp) hsa04024"/>
    <att type="string" name="interaction" value="pp"/>
    <att type="real" name="SCORE" value="0.5312500000073241"/>
  </edge>
  <edge label="R-HSA-5576891 (pp) R-HSA-5578775" source="10" target="35">
    <att type="string" name="canonicalName" value="R-HSA-5576891 (pp) R-HSA-5578775"/>
    <att type="string" name="interaction" value="pp"/>
    <att type="real" name="SCORE" value="0.8437500000024414"/>
  </edge>
  <edge label="R-HSA-397014 (pp) R-HSA-5578775" source="11" target="35">
    <att type="string" name="canonicalName" value="R-HSA-397014 (pp) R-HSA-5578775"/>
    <att type="string" name="interaction" value="pp"/>
    <att type="real" name="SCORE" value="0.8437500000024414"/>
  </edge>
  <edge label="R-HSA-5578775 (pp) hsa05415" source="35" target="12">
    <att type="string" name="canonicalName" value="R-HSA-5578775 (pp) hsa05415"/>
    <att type="string" name="interaction" value="pp"/>
    <att type="real" name="SCORE" value="0.5312500000073241"/>
  </edge>
  <edge label="R-HSA-5578775 (pp) hsa04024" source="35" target="13">
    <att type="string" name="canonicalName" value="R-HSA-5578775 (pp) hsa04024"/>
    <att type="string" name="interaction" value="pp"/>
    <att type="real" name="SCORE" value="0.5312500000073241"/>
  </edge>
  <edge label="GO:0009306 (pp) GO:0035592" source="3" target="4">
    <att type="string" name="canonicalName" value="GO:0009306 (pp) GO:0035592"/>
    <att type="string" name="interaction" value="pp"/>
    <att type="real" name="SCORE" value="1.0"/>
  </edge>
  <edge label="GO:0009306 (pp) GO:0071692" source="3" target="5">
    <att type="string" name="canonicalName" value="GO:0009306 (pp) GO:0071692"/>
    <att type="string" name="interaction" value="pp"/>
    <att type="real" name="SCORE" value="1.0"/>
  </edge>
  <edge label="GO:0009306 (pp) GO:0042886" source="3" target="6">
    <att type="string" name="canonicalName" value="GO:0009306 (pp) GO:0042886"/>
    <att type="string" name="interaction" value="pp"/>
    <att type="real" name="SCORE" value="0.7222222222260803"/>
  </edge>
  <edge label="GO:0009306 (pp) GO:0030072" source="3" target="7">
    <att type="string" name="canonicalName" value="GO:0009306 (pp) GO:0030072"/>
    <att type="string" name="interaction" value="pp"/>
    <att type="real" name="SCORE" value="0.8437500000024414"/>
  </edge>
  <edge label="GO:0002790 (pp) GO:0009306" source="8" target="3">
    <att type="string" name="canonicalName" value="GO:0002790 (pp) GO:0009306"/>
    <att type="string" name="interaction" value="pp"/>
    <att type="real" name="SCORE" value="0.8437500000024414"/>
  </edge>
  <edge label="GO:0009306 (pp) hsa04911" source="3" target="9">
    <att type="string" name="canonicalName" value="GO:0009306 (pp) hsa04911"/>
    <att type="string" name="interaction" value="pp"/>
    <att type="real" name="SCORE" value="0.5312500000073241"/>
  </edge>
  <edge label="GO:0009306 (pp) hsa04024" source="3" target="13">
    <att type="string" name="canonicalName" value="GO:0009306 (pp) hsa04024"/>
    <att type="string" name="interaction" value="pp"/>
    <att type="real" name="SCORE" value="0.4444444444521607"/>
  </edge>
  <edge label="GO:0035592 (pp) GO:0071692" source="4" target="5">
    <att type="string" name="canonicalName" value="GO:0035592 (pp) GO:0071692"/>
    <att type="string" name="interaction" value="pp"/>
    <att type="real" name="SCORE" value="1.0"/>
  </edge>
  <edge label="GO:0035592 (pp) GO:0042886" source="4" target="6">
    <att type="string" name="canonicalName" value="GO:0035592 (pp) GO:0042886"/>
    <att type="string" name="interaction" value="pp"/>
    <att type="real" name="SCORE" value="0.7222222222260803"/>
  </edge>
  <edge label="GO:0030072 (pp) GO:0035592" source="7" target="4">
    <att type="string" name="canonicalName" value="GO:0030072 (pp) GO:0035592"/>
    <att type="string" name="interaction" value="pp"/>
    <att type="real" name="SCORE" value="0.8437500000024414"/>
  </edge>
  <edge label="GO:0002790 (pp) GO:0035592" source="8" target="4">
    <att type="string" name="canonicalName" value="GO:0002790 (pp) GO:0035592"/>
    <att type="string" name="interaction" value="pp"/>
    <att type="real" name="SCORE" value="0.8437500000024414"/>
  </edge>
  <edge label="GO:0035592 (pp) hsa04911" source="4" target="9">
    <att type="string" name="canonicalName" value="GO:0035592 (pp) hsa04911"/>
    <att type="string" name="interaction" value="pp"/>
    <att type="real" name="SCORE" value="0.5312500000073241"/>
  </edge>
  <edge label="GO:0035592 (pp) hsa04024" source="4" target="13">
    <att type="string" name="canonicalName" value="GO:0035592 (pp) hsa04024"/>
    <att type="string" name="interaction" value="pp"/>
    <att type="real" name="SCORE" value="0.4444444444521607"/>
  </edge>
  <edge label="R-HSA-397014 (pp) R-HSA-5576891" source="11" target="10">
    <att type="string" name="canonicalName" value="R-HSA-397014 (pp) R-HSA-5576891"/>
    <att type="string" name="interaction" value="pp"/>
    <att type="real" name="SCORE" value="1.0"/>
  </edge>
  <edge label="R-HSA-5576891 (pp) hsa05415" source="10" target="12">
    <att type="string" name="canonicalName" value="R-HSA-5576891 (pp) hsa05415"/>
    <att type="string" name="interaction" value="pp"/>
    <att type="real" name="SCORE" value="0.4444444444521607"/>
  </edge>
  <edge label="R-HSA-5576891 (pp) hsa04024" source="10" target="13">
    <att type="string" name="canonicalName" value="R-HSA-5576891 (pp) hsa04024"/>
    <att type="string" name="interaction" value="pp"/>
    <att type="real" name="SCORE" value="0.4444444444521607"/>
  </edge>
  <edge label="GO:0042886 (pp) GO:0071692" source="6" target="5">
    <att type="string" name="canonicalName" value="GO:0042886 (pp) GO:0071692"/>
    <att type="string" name="interaction" value="pp"/>
    <att type="real" name="SCORE" value="0.7222222222260803"/>
  </edge>
  <edge label="GO:0030072 (pp) GO:0071692" source="7" target="5">
    <att type="string" name="canonicalName" value="GO:0030072 (pp) GO:0071692"/>
    <att type="string" name="interaction" value="pp"/>
    <att type="real" name="SCORE" value="0.8437500000024414"/>
  </edge>
  <edge label="GO:0002790 (pp) GO:0071692" source="8" target="5">
    <att type="string" name="canonicalName" value="GO:0002790 (pp) GO:0071692"/>
    <att type="string" name="interaction" value="pp"/>
    <att type="real" name="SCORE" value="0.8437500000024414"/>
  </edge>
  <edge label="GO:0071692 (pp) hsa04911" source="5" target="9">
    <att type="string" name="canonicalName" value="GO:0071692 (pp) hsa04911"/>
    <att type="string" name="interaction" value="pp"/>
    <att type="real" name="SCORE" value="0.5312500000073241"/>
  </edge>
  <edge label="GO:0071692 (pp) hsa04024" source="5" target="13">
    <att type="string" name="canonicalName" value="GO:0071692 (pp) hsa04024"/>
    <att type="string" name="interaction" value="pp"/>
    <att type="real" name="SCORE" value="0.4444444444521607"/>
  </edge>
  <edge label="GO:0006836 (pp) hsa05231" source="40" target="14">
    <att type="string" name="canonicalName" value="GO:0006836 (pp) hsa05231"/>
    <att type="string" name="interaction" value="pp"/>
    <att type="real" name="SCORE" value="0.5312500000073241"/>
  </edge>
  <edge label="GO:0030072 (pp) GO:0042886" source="7" target="6">
    <att type="string" name="canonicalName" value="GO:0030072 (pp) GO:0042886"/>
    <att type="string" name="interaction" value="pp"/>
    <att type="real" name="SCORE" value="0.8437500000024414"/>
  </edge>
  <edge label="GO:0002790 (pp) GO:0042886" source="8" target="6">
    <att type="string" name="canonicalName" value="GO:0002790 (pp) GO:0042886"/>
    <att type="string" name="interaction" value="pp"/>
    <att type="real" name="SCORE" value="0.8437500000024414"/>
  </edge>
  <edge label="GO:0042886 (pp) hsa04911" source="6" target="9">
    <att type="string" name="canonicalName" value="GO:0042886 (pp) hsa04911"/>
    <att type="string" name="interaction" value="pp"/>
    <att type="real" name="SCORE" value="0.5312500000073241"/>
  </edge>
  <edge label="GO:0042886 (pp) hsa04024" source="6" target="13">
    <att type="string" name="canonicalName" value="GO:0042886 (pp) hsa04024"/>
    <att type="string" name="interaction" value="pp"/>
    <att type="real" name="SCORE" value="0.4444444444521607"/>
  </edge>
  <edge label="GO:0002790 (pp) GO:0030072" source="8" target="7">
    <att type="string" name="canonicalName" value="GO:0002790 (pp) GO:0030072"/>
    <att type="string" name="interaction" value="pp"/>
    <att type="real" name="SCORE" value="1.0"/>
  </edge>
  <edge label="GO:0030072 (pp) hsa04911" source="7" target="9">
    <att type="string" name="canonicalName" value="GO:0030072 (pp) hsa04911"/>
    <att type="string" name="interaction" value="pp"/>
    <att type="real" name="SCORE" value="0.6396396396461325"/>
  </edge>
  <edge label="GO:0030072 (pp) hsa04024" source="7" target="13">
    <att type="string" name="canonicalName" value="GO:0030072 (pp) hsa04024"/>
    <att type="string" name="interaction" value="pp"/>
    <att type="real" name="SCORE" value="0.5312500000073241"/>
  </edge>
  <edge label="GO:0030199 (pp) GO:0032400" source="36" target="15">
    <att type="string" name="canonicalName" value="GO:0030199 (pp) GO:0032400"/>
    <att type="string" name="interaction" value="pp"/>
    <att type="real" name="SCORE" value="0.3617021276731557"/>
  </edge>
  <edge label="GO:0030199 (pp) GO:0051875" source="36" target="16">
    <att type="string" name="canonicalName" value="GO:0030199 (pp) GO:0051875"/>
    <att type="string" name="interaction" value="pp"/>
    <att type="real" name="SCORE" value="0.3617021276731557"/>
  </edge>
  <edge label="GO:0002790 (pp) hsa04911" source="8" target="9">
    <att type="string" name="canonicalName" value="GO:0002790 (pp) hsa04911"/>
    <att type="string" name="interaction" value="pp"/>
    <att type="real" name="SCORE" value="0.6396396396461325"/>
  </edge>
  <edge label="GO:0002790 (pp) hsa04024" source="8" target="13">
    <att type="string" name="canonicalName" value="GO:0002790 (pp) hsa04024"/>
    <att type="string" name="interaction" value="pp"/>
    <att type="real" name="SCORE" value="0.5312500000073241"/>
  </edge>
  <edge label="GO:0030509 (pp) GO:0071772" source="33" target="17">
    <att type="string" name="canonicalName" value="GO:0030509 (pp) GO:0071772"/>
    <att type="string" name="interaction" value="pp"/>
    <att type="real" name="SCORE" value="1.0"/>
  </edge>
  <edge label="GO:0030509 (pp) GO:0071773" source="33" target="18">
    <att type="string" name="canonicalName" value="GO:0030509 (pp) GO:0071773"/>
    <att type="string" name="interaction" value="pp"/>
    <att type="real" name="SCORE" value="1.0"/>
  </edge>
  <edge label="GO:0007178 (pp) GO:0030509" source="19" target="33">
    <att type="string" name="canonicalName" value="GO:0007178 (pp) GO:0030509"/>
    <att type="string" name="interaction" value="pp"/>
    <att type="real" name="SCORE" value="0.8437500000024414"/>
  </edge>
  <edge label="GO:0016064 (pp) GO:0019724" source="37" target="20">
    <att type="string" name="canonicalName" value="GO:0016064 (pp) GO:0019724"/>
    <att type="string" name="interaction" value="pp"/>
    <att type="real" name="SCORE" value="1.0"/>
  </edge>
  <edge label="GO:0002449 (pp) GO:0016064" source="24" target="37">
    <att type="string" name="canonicalName" value="GO:0002449 (pp) GO:0016064"/>
    <att type="string" name="interaction" value="pp"/>
    <att type="real" name="SCORE" value="1.0"/>
  </edge>
  <edge label="GO:0002455 (pp) GO:0016064" source="26" target="37">
    <att type="string" name="canonicalName" value="GO:0002455 (pp) GO:0016064"/>
    <att type="string" name="interaction" value="pp"/>
    <att type="real" name="SCORE" value="0.6428571428635205"/>
  </edge>
  <edge label="GO:0002449 (pp) GO:0019724" source="24" target="20">
    <att type="string" name="canonicalName" value="GO:0002449 (pp) GO:0019724"/>
    <att type="string" name="interaction" value="pp"/>
    <att type="real" name="SCORE" value="1.0"/>
  </edge>
  <edge label="GO:0002455 (pp) GO:0019724" source="26" target="20">
    <att type="string" name="canonicalName" value="GO:0002455 (pp) GO:0019724"/>
    <att type="string" name="interaction" value="pp"/>
    <att type="real" name="SCORE" value="0.6428571428635205"/>
  </edge>
  <edge label="GO:0002922 (pp) GO:2000243" source="21" target="41">
    <att type="string" name="canonicalName" value="GO:0002922 (pp) GO:2000243"/>
    <att type="string" name="interaction" value="pp"/>
    <att type="real" name="SCORE" value="0.3617021276731557"/>
  </edge>
  <edge label="GO:0002922 (pp) GO:0048477" source="21" target="22">
    <att type="string" name="canonicalName" value="GO:0002922 (pp) GO:0048477"/>
    <att type="string" name="interaction" value="pp"/>
    <att type="real" name="SCORE" value="0.3617021276731557"/>
  </edge>
  <edge label="GO:0002922 (pp) WP34" source="21" target="23">
    <att type="string" name="canonicalName" value="GO:0002922 (pp) WP34"/>
    <att type="string" name="interaction" value="pp"/>
    <att type="real" name="SCORE" value="0.4736842105401658"/>
  </edge>
  <edge label="GO:0002922 (pp) GO:0017158" source="21" target="25">
    <att type="string" name="canonicalName" value="GO:0002922 (pp) GO:0017158"/>
    <att type="string" name="interaction" value="pp"/>
    <att type="real" name="SCORE" value="0.4736842105401658"/>
  </edge>
  <edge label="GO:0002455 (pp) GO:0002922" source="26" target="21">
    <att type="string" name="canonicalName" value="GO:0002455 (pp) GO:0002922"/>
    <att type="string" name="interaction" value="pp"/>
    <att type="real" name="SCORE" value="0.4736842105401658"/>
  </edge>
  <edge label="GO:0045777 (pp) GO:2000243" source="27" target="41">
    <att type="string" name="canonicalName" value="GO:0045777 (pp) GO:2000243"/>
    <att type="string" name="interaction" value="pp"/>
    <att type="real" name="SCORE" value="0.3617021276731557"/>
  </edge>
  <edge label="GO:2000243 (pp) WP34" source="41" target="23">
    <att type="string" name="canonicalName" value="GO:2000243 (pp) WP34"/>
    <att type="string" name="interaction" value="pp"/>
    <att type="real" name="SCORE" value="0.3617021276731557"/>
  </edge>
  <edge label="GO:0017158 (pp) GO:2000243" source="25" target="41">
    <att type="string" name="canonicalName" value="GO:0017158 (pp) GO:2000243"/>
    <att type="string" name="interaction" value="pp"/>
    <att type="real" name="SCORE" value="0.3617021276731557"/>
  </edge>
  <edge label="GO:0002455 (pp) GO:2000243" source="26" target="41">
    <att type="string" name="canonicalName" value="GO:0002455 (pp) GO:2000243"/>
    <att type="string" name="interaction" value="pp"/>
    <att type="real" name="SCORE" value="0.3617021276731557"/>
  </edge>
  <edge label="GO:0032400 (pp) GO:0051875" source="15" target="16">
    <att type="string" name="canonicalName" value="GO:0032400 (pp) GO:0051875"/>
    <att type="string" name="interaction" value="pp"/>
    <att type="real" name="SCORE" value="1.0"/>
  </edge>
  <edge label="GO:0032400 (pp) GO:0050865" source="15" target="42">
    <att type="string" name="canonicalName" value="GO:0032400 (pp) GO:0050865"/>
    <att type="string" name="interaction" value="pp"/>
    <att type="real" name="SCORE" value="0.3975903614530411"/>
  </edge>
  <edge label="hsa04024 (pp) hsa04911" source="13" target="9">
    <att type="string" name="canonicalName" value="hsa04024 (pp) hsa04911"/>
    <att type="string" name="interaction" value="pp"/>
    <att type="real" name="SCORE" value="0.5312500000073241"/>
  </edge>
  <edge label="GO:0071772 (pp) GO:0071773" source="17" target="18">
    <att type="string" name="canonicalName" value="GO:0071772 (pp) GO:0071773"/>
    <att type="string" name="interaction" value="pp"/>
    <att type="real" name="SCORE" value="1.0"/>
  </edge>
  <edge label="GO:0007178 (pp) GO:0071772" source="19" target="17">
    <att type="string" name="canonicalName" value="GO:0007178 (pp) GO:0071772"/>
    <att type="string" name="interaction" value="pp"/>
    <att type="real" name="SCORE" value="0.8437500000024414"/>
  </edge>
  <edge label="GO:0007178 (pp) GO:0071773" source="19" target="18">
    <att type="string" name="canonicalName" value="GO:0007178 (pp) GO:0071773"/>
    <att type="string" name="interaction" value="pp"/>
    <att type="real" name="SCORE" value="0.8437500000024414"/>
  </edge>
  <edge label="GO:0050865 (pp) GO:0051875" source="42" target="16">
    <att type="string" name="canonicalName" value="GO:0050865 (pp) GO:0051875"/>
    <att type="string" name="interaction" value="pp"/>
    <att type="real" name="SCORE" value="0.3975903614530411"/>
  </edge>
  <edge label="GO:0007130 (pp) GO:0070193" source="44" target="28">
    <att type="string" name="canonicalName" value="GO:0007130 (pp) GO:0070193"/>
    <att type="string" name="interaction" value="pp"/>
    <att type="real" name="SCORE" value="1.0"/>
  </edge>
  <edge label="GO:0007130 (pp) GO:0048477" source="44" target="22">
    <att type="string" name="canonicalName" value="GO:0007130 (pp) GO:0048477"/>
    <att type="string" name="interaction" value="pp"/>
    <att type="real" name="SCORE" value="0.3617021276731557"/>
  </edge>
  <edge label="GO:0048477 (pp) GO:0070193" source="22" target="28">
    <att type="string" name="canonicalName" value="GO:0048477 (pp) GO:0070193"/>
    <att type="string" name="interaction" value="pp"/>
    <att type="real" name="SCORE" value="0.3617021276731557"/>
  </edge>
  <edge label="GO:0007595 (pp) hsa05231" source="38" target="14">
    <att type="string" name="canonicalName" value="GO:0007595 (pp) hsa05231"/>
    <att type="string" name="interaction" value="pp"/>
    <att type="real" name="SCORE" value="0.3617021276731557"/>
  </edge>
  <edge label="R-HSA-397014 (pp) hsa05415" source="11" target="12">
    <att type="string" name="canonicalName" value="R-HSA-397014 (pp) hsa05415"/>
    <att type="string" name="interaction" value="pp"/>
    <att type="real" name="SCORE" value="0.4444444444521607"/>
  </edge>
  <edge label="R-HSA-397014 (pp) hsa04024" source="11" target="13">
    <att type="string" name="canonicalName" value="R-HSA-397014 (pp) hsa04024"/>
    <att type="string" name="interaction" value="pp"/>
    <att type="real" name="SCORE" value="0.4444444444521607"/>
  </edge>
  <edge label="hsa04024 (pp) hsa05415" source="13" target="12">
    <att type="string" name="canonicalName" value="hsa04024 (pp) hsa05415"/>
    <att type="string" name="interaction" value="pp"/>
    <att type="real" name="SCORE" value="0.4444444444521607"/>
  </edge>
  <edge label="GO:0048477 (pp) WP34" source="22" target="23">
    <att type="string" name="canonicalName" value="GO:0048477 (pp) WP34"/>
    <att type="string" name="interaction" value="pp"/>
    <att type="real" name="SCORE" value="0.3617021276731557"/>
  </edge>
  <edge label="GO:0017158 (pp) GO:0048477" source="25" target="22">
    <att type="string" name="canonicalName" value="GO:0017158 (pp) GO:0048477"/>
    <att type="string" name="interaction" value="pp"/>
    <att type="real" name="SCORE" value="0.3617021276731557"/>
  </edge>
  <edge label="GO:0002455 (pp) GO:0048477" source="26" target="22">
    <att type="string" name="canonicalName" value="GO:0002455 (pp) GO:0048477"/>
    <att type="string" name="interaction" value="pp"/>
    <att type="real" name="SCORE" value="0.3617021276731557"/>
  </edge>
  <edge label="GO:0050865 (pp) WP34" source="42" target="23">
    <att type="string" name="canonicalName" value="GO:0050865 (pp) WP34"/>
    <att type="string" name="interaction" value="pp"/>
    <att type="real" name="SCORE" value="0.3975903614530411"/>
  </edge>
  <edge label="GO:0050865 (pp) GO:0051249" source="42" target="29">
    <att type="string" name="canonicalName" value="GO:0050865 (pp) GO:0051249"/>
    <att type="string" name="interaction" value="pp"/>
    <att type="real" name="SCORE" value="0.9082568807347866"/>
  </edge>
  <edge label="GO:0032689 (pp) GO:0050865" source="31" target="42">
    <att type="string" name="canonicalName" value="GO:0032689 (pp) GO:0050865"/>
    <att type="string" name="interaction" value="pp"/>
    <att type="real" name="SCORE" value="0.3975903614530411"/>
  </edge>
  <edge label="GO:0017158 (pp) WP34" source="25" target="23">
    <att type="string" name="canonicalName" value="GO:0017158 (pp) WP34"/>
    <att type="string" name="interaction" value="pp"/>
    <att type="real" name="SCORE" value="0.4736842105401658"/>
  </edge>
  <edge label="GO:0002455 (pp) WP34" source="26" target="23">
    <att type="string" name="canonicalName" value="GO:0002455 (pp) WP34"/>
    <att type="string" name="interaction" value="pp"/>
    <att type="real" name="SCORE" value="0.4736842105401658"/>
  </edge>
  <edge label="GO:0051249 (pp) WP34" source="29" target="23">
    <att type="string" name="canonicalName" value="GO:0051249 (pp) WP34"/>
    <att type="string" name="interaction" value="pp"/>
    <att type="real" name="SCORE" value="0.459459459466764"/>
  </edge>
  <edge label="GO:0044060 (pp) WP34" source="30" target="23">
    <att type="string" name="canonicalName" value="GO:0044060 (pp) WP34"/>
    <att type="string" name="interaction" value="pp"/>
    <att type="real" name="SCORE" value="0.4736842105401658"/>
  </edge>
  <edge label="GO:0032689 (pp) WP34" source="31" target="23">
    <att type="string" name="canonicalName" value="GO:0032689 (pp) WP34"/>
    <att type="string" name="interaction" value="pp"/>
    <att type="real" name="SCORE" value="0.4736842105401658"/>
  </edge>
  <edge label="GO:0002449 (pp) GO:0002455" source="24" target="26">
    <att type="string" name="canonicalName" value="GO:0002449 (pp) GO:0002455"/>
    <att type="string" name="interaction" value="pp"/>
    <att type="real" name="SCORE" value="0.6428571428635205"/>
  </edge>
  <edge label="GO:0007595 (pp) GO:0030879" source="38" target="32">
    <att type="string" name="canonicalName" value="GO:0007595 (pp) GO:0030879"/>
    <att type="string" name="interaction" value="pp"/>
    <att type="real" name="SCORE" value="0.7872340425577186"/>
  </edge>
  <edge label="GO:0002455 (pp) GO:0017158" source="26" target="25">
    <att type="string" name="canonicalName" value="GO:0002455 (pp) GO:0017158"/>
    <att type="string" name="interaction" value="pp"/>
    <att type="real" name="SCORE" value="0.4736842105401658"/>
  </edge>
  <edge label="GO:0032689 (pp) GO:0051249" source="31" target="29">
    <att type="string" name="canonicalName" value="GO:0032689 (pp) GO:0051249"/>
    <att type="string" name="interaction" value="pp"/>
    <att type="real" name="SCORE" value="0.459459459466764"/>
  </edge>
  <edge label="GO:0032689 (pp) GO:0044060" source="31" target="30">
    <att type="string" name="canonicalName" value="GO:0032689 (pp) GO:0044060"/>
    <att type="string" name="interaction" value="pp"/>
    <att type="real" name="SCORE" value="0.4736842105401658"/>
  </edge>
  <edge label="GO:0048665 (pp) GO:0048665" source="39" target="39">
    <att type="string" name="canonicalName" value="GO:0048665 (pp) GO:0048665"/>
    <att type="string" name="interaction" value="pp"/>
    <att type="real" name="SCORE" value="1.0"/>
  </edge>
  <edge label="R-HSA-71403 (pp) R-HSA-71403" source="34" target="34">
    <att type="string" name="canonicalName" value="R-HSA-71403 (pp) R-HSA-71403"/>
    <att type="string" name="interaction" value="pp"/>
    <att type="real" name="SCORE" value="1.0"/>
  </edge>
</graph>
```
