## Supplementary material for "Novel two-stage deep learning-based approach applied to gene expression data pertaining to esophageal adenocarcinoma boosting biological knowledge discovery": PPINetwork.js

```
var networks={"MyList_PPIColorByCluster": {"format_version": "1.0", "generated_by": "cytoscape-3.10.3", "target_cytoscapejs_version": "~2.1", "data": {"shared_name": "MyList_PPIColorByCluster", "name": "MyList_PPIColorByCluster", "SUID": 1629533, "__Annotations": [], "selected": true}, "elements": {"nodes": [{"data": {"id": "1629624", "shared_name": "100505478", "Gene": "100505478", "Symbol": "TEX48", "name": "100505478", "SUID": 1629624, "DEGREE": 1.0, "id_original": "100505478", "selected": false, "canonicalName": "TEX48"}, "position": {"x": 498.41430252622354, "y": 49.99908716847938}, "selected": false}, {"data": {"id": "1629621", "shared_name": "390110", "Gene": "390110", "Symbol": "ACCSL", "name": "390110", "SUID": 1629621, "DEGREE": 1.0, "id_original": "390110", "selected": false, "canonicalName": "ACCSL"}, "position": {"x": 670.5239827020048, "y": 180.85733301808875}, "selected": false}, {"data": {"id": "1629618", "shared_name": "283208", "Gene": "283208", "Symbol": "P4HA3", "name": "283208", "SUID": 1629618, "DEGREE": 1.0, "id_original": "283208", "selected": false, "canonicalName": "P4HA3"}, "position": {"x": 245.2657353265165, "y": 480.7936275737528}, "selected": false}, {"data": {"id": "1629615", "shared_name": "225689", "Gene": "225689", "Symbol": "MAPK15", "name": "225689", "SUID": 1629615, "DEGREE": 1.0, "id_original": "225689", "selected": false, "canonicalName": "MAPK15"}, "position": {"x": 398.41430252622354, "y": 123.56424219777625}, "selected": false}, {"data": {"id": "1629612", "shared_name": "154664", "Gene": "154664", "Symbol": "ABCA13", "name": "154664", "SUID": 1629612, "DEGREE": 1.0, "id_original": "154664", "selected": false, "canonicalName": "ABCA13"}, "position": {"x": 347.5873257501005, "y": 480.77644617726844}, "selected": false}, {"data": {"id": "1629609", "shared_name": "116987", "Gene": "116987", "Symbol": "AGAP1", "name": "116987", "SUID": 1629609, "DEGREE": 1.0, "id_original": "116987", "selected": false, "canonicalName": "AGAP1"}, "position": {"x": 247.5873257501005, "y": 373.05427820851844}, "selected": false}, {"data": {"id": "1629606", "shared_name": "80115", "Gene": "80115", "Symbol": "BAIAP2L2", "name": "80115", "SUID": 1629606, "DEGREE": 1.0, "id_original": "80115", "selected": false, "canonicalName": "BAIAP2L2"}, "position": {"x": 97.8202244622587, "y": 584.1755245464091}, "selected": false}, {"data": {"id": "1629603", "shared_name": "79665", "Gene": "79665", "Symbol": "DHX40", "name": "79665", "SUID": 1629603, "DEGREE": 1.0, "id_original": "79665", "selected": false, "canonicalName": "DHX40"}, "position": {"x": 145.2657353265165, "y": 373.05427820851844}, "selected": false}, {"data": {"id": "1629600", "shared_name": "64843", "Gene": "64843", "Symbol": "ISL2", "name": "64843", "SUID": 1629600, "DEGREE": 1.0, "id_original": "64843", "selected": false, "canonicalName": "ISL2"}, "position": {"x": 450.6047779900907, "y": 480.7936275737528}, "selected": false}, {"data": {"id": "1629597", "shared_name": "56965", "Gene": "56965", "Symbol": "PARP6", "name": "56965", "SUID": 1629597, "DEGREE": 2.0, "id_original": "56965", "selected": false, "canonicalName": "PARP6"}, "position": {"x": 587.5718342645048, "y": 112.03201563527625}, "selected": false}, {"data": {"id": "1629594", "shared_name": "55450", "Gene": "55450", "Symbol": "CAMK2N1", "name": "55450", "SUID": 1629594, "DEGREE": 1.0, "id_original": "55450", "selected": false, "canonicalName": "CAMK2N1"}, "position": {"x": 97.8202244622587, "y": 49.99908716847938}, "selected": false}, {"data": {"id": "1629591", "shared_name": "5462", "Gene": "5462", "Symbol": "POU5F1B", "name": "5462", "SUID": 1629591, "DEGREE": 1.0, "id_original": "5462", "selected": false, "canonicalName": "POU5F1B"}, "position": {"x": 295.3186604363798, "y": 273.05427820851844}, "selected": false}, {"data": {"id": "1629588", "shared_name": "5164", "Gene": "5164", "Symbol": "PDK2", "name": "5164", "SUID": 1629588, "DEGREE": 1.0, "id_original": "5164", "selected": false, "canonicalName": "PDK2"}, "position": {"x": 350.6047779900907, "y": 373.05427820851844}, "selected": false}, {"data": {"id": "1629585", "shared_name": "4004", "Gene": "4004", "Symbol": "LMO1", "name": "4004", "SUID": 1629585, "DEGREE": 1.0, "id_original": "4004", "selected": false, "canonicalName": "LMO1"}, "position": {"x": 452.9263684136747, "y": 373.05427820851844}, "selected": false}, {"data": {"id": "1629582", "shared_name": "1386", "Gene": "1386", "Symbol": "ATF2", "name": "1386", "SUID": 1629582, "DEGREE": 3.0, "id_original": "1386", "selected": false, "canonicalName": "ATF2"}, "position": {"x": 293.1174961907743, "y": 161.28169520070594}, "selected": false}, {"data": {"id": "1629579", "shared_name": "818", "Gene": "818", "Symbol": "CAMK2G", "name": "818", "SUID": 1629579, "DEGREE": 2.0, "id_original": "818", "selected": false, "canonicalName": "CAMK2G"}, "position": {"x": 196.19568890165078, "y": 100.87115748097938}, "selected": false}, {"data": {"id": "1629561", "shared_name": "163", "Gene": "163", "Symbol": "AP2B1", "name": "163", "SUID": 1629561, "DEGREE": 2.0, "id_original": "163", "selected": false, "canonicalName": "AP2B1"}, "position": {"x": 123.373035131204, "y": 479.4434078471903}, "selected": false}], "edges": [{"data": {"id": "1629627", "source": "1629624", "target": "1629597", "SCORE": "440", "shared_interaction": "Direct", "source_original": "100505478", "Name_B": "PARP6", "Name_A": "TEX48", "target_original": "56965", "Gene_B": "56965", "interaction": "Direct", "SUID": 1629627, "TYPE": "Direct", "Gene_A": "100505478", "support": "{\"StringDB\": \"physical\", \"StringEvidence\": \"experiments:0.416,coexpression:0.264,neighborhood:0.029,textmining:0.011\", \"String_Score_Physical\": 440, \"String_Score_Combined\": 604}", "selected": false}, "selected": false}, {"data": {"id": "1629678", "source": "1629621", "target": "1629597", "SCORE": "214", "shared_interaction": "Direct", "source_original": "390110", "Name_B": "PARP6", "Name_A": "ACCSL", "target_original": "56965", "Gene_B": "56965", "interaction": "Direct", "SUID": 1629678, "TYPE": "Direct", "Gene_A": "390110", "support": "{\"StringDB\": \"physical\", \"StringEvidence\": \"database:0.133,textmining:0.097,experiments:0.055,coexpression:0.044\", \"String_Score_Physical\": 214, \"String_Score_Combined\": 322}", "selected": false}, "selected": false}, {"data": {"id": "1629669", "source": "1629612", "target": "1629588", "SCORE": "186", "shared_interaction": "Direct", "source_original": "154664", "Name_B": "PDK2", "Name_A": "ABCA13", "target_original": "5164", "Gene_B": "5164", "interaction": "Direct", "SUID": 1629669, "TYPE": "Direct", "Gene_A": "154664", "support": "{\"StringDB\": \"physical\", \"StringEvidence\": \"database:0.148,textmining:0.063,experiments:0.004\", \"String_Score_Physical\": 186, \"String_Score_Combined\": 237}", "selected": false}, "selected": false}, {"data": {"id": "1629657", "source": "1629609", "target": "1629618", "SCORE": "230", "shared_interaction": "Direct", "source_original": "116987", "Name_B": "P4HA3", "Name_A": "AGAP1", "target_original": "283208", "Gene_B": "283208", "interaction": "Direct", "SUID": 1629657, "TYPE": "Direct", "Gene_A": "116987", "support": "{\"StringDB\": \"physical\", \"StringEvidence\": \"experiments:0.198\", \"BioGrid\": \"physical\", \"BioGrid_PubMed\": \"33961781,28514442\", \"BioGrid_Type\": \"Affinity Capture-MS\", \"BioGrid_Score\": \"0.999994191,0.999998336\", \"String_Score_Physical\": 230, \"String_Score_Combined\": 230}", "selected": false}, "selected": false}, {"data": {"id": "1629684", "source": "1629594", "target": "1629579", "SCORE": "237", "shared_interaction": "Direct", "source_original": "55450", "Name_B": "CAMK2G", "Name_A": "CAMK2N1", "target_original": "818", "Gene_B": "818", "interaction": "Direct", "SUID": 1629684, "TYPE": "Direct", "Gene_A": "55450", "support": "{\"StringDB\": \"physical\", \"StringEvidence\": \"experiments:0.204,textmining:0.112,coexpression:0.001\", \"BioGrid\": \"physical\", \"BioGrid_PubMed\": \"36736316,32707033\", \"BioGrid_Type\": \"Affinity Capture-MS\", \"BioGrid_Score\": \"238.0,0.867095668\", \"String_Score_Physical\": 237, \"String_Score_Combined\": 322}", "selected": false}, "selected": false}, {"data": {"id": "1629681", "source": "1629585", "target": "1629600", "SCORE": "493", "shared_interaction": "Direct", "source_original": "4004", "Name_B": "ISL2", "Name_A": "LMO1", "target_original": "64843", "Gene_B": "64843", "interaction": "Direct", "SUID": 1629681, "TYPE": "Direct", "Gene_A": "4004", "support": "{\"StringDB\": \"physical\", \"StringEvidence\": \"experiments:0.472,textmining:0.016\", \"BioGrid\": \"physical\", \"BioGrid_PubMed\": \"33961781\", \"BioGrid_Type\": \"Affinity Capture-MS\", \"BioGrid_Score\": \"0.951759287\", \"String_Score_Physical\": 493, \"String_Score_Combined\": 501}", "selected": false}, "selected": false}, {"data": {"id": "1629666", "source": "1629582", "target": "1629579", "SCORE": "292", "shared_interaction": "Direct", "source_original": "1386", "Name_B": "CAMK2G", "Name_A": "ATF2", "target_original": "818", "Gene_B": "818", "interaction": "Direct", "SUID": 1629666, "TYPE": "Direct", "Gene_A": "1386", "support": "{\"StringDB\": \"functional\", \"StringEvidence\": \"textmining:0.216\", \"OmniPath\": \"pathwayextra\", \"OmniPath_Reference\": \"KEGG-MEDICUS\", \"String_Score_Combined\": 247, \"String_Score_Physical\": 292}", "selected": false}, "selected": false}, {"data": {"id": "1629663", "source": "1629582", "target": "1629591", "SCORE": "187", "shared_interaction": "Direct", "source_original": "1386", "Name_B": "POU5F1B", "Name_A": "ATF2", "target_original": "5462", "Gene_B": "5462", "interaction": "Direct", "SUID": 1629663, "TYPE": "Direct", "Gene_A": "1386", "support": "{\"InWeb_IM\": \"inference\"}", "selected": false}, "selected": false}, {"data": {"id": "1629660", "source": "1629582", "target": "1629615", "SCORE": "317", "shared_interaction": "Direct", "source_original": "1386", "Name_B": "MAPK15", "Name_A": "ATF2", "target_original": "225689", "Gene_B": "225689", "interaction": "Direct", "SUID": 1629660, "TYPE": "Direct", "Gene_A": "1386", "support": "{\"StringDB\": \"physical\", \"StringEvidence\": \"experiments:0.289,textmining:0.147\", \"String_Score_Physical\": 317, \"String_Score_Combined\": 418}", "selected": false}, "selected": false}, {"data": {"id": "1629675", "source": "1629561", "target": "1629606", "SCORE": "720", "shared_interaction": "Direct", "source_original": "163", "Name_B": "BAIAP2L2", "Name_A": "AP2B1", "target_original": "80115", "Gene_B": "80115", "interaction": "Direct", "SUID": 1629675, "TYPE": "Direct", "Gene_A": "163", "support": "{\"StringDB\": \"physical\", \"StringEvidence\": \"database:0.708\", \"String_Score_Physical\": 720, \"String_Score_Combined\": 720}", "selected": false}, "selected": false}, {"data": {"id": "1629672", "source": "1629561", "target": "1629603", "SCORE": "288", "shared_interaction": "Direct", "source_original": "163", "Name_B": "DHX40", "Name_A": "AP2B1", "target_original": "79665", "Gene_B": "79665", "interaction": "Direct", "SUID": 1629672, "TYPE": "Direct", "Gene_A": "163", "support": "{\"StringDB\": \"physical\", \"StringEvidence\": \"experiments:0.259,coexpression:0.022\", \"String_Score_Physical\": 288, \"String_Score_Combined\": 304}", "selected": false}, "selected": false}]}}};
```
