## Supplementary material for "Novel two-stage deep learning-based approach applied to gene expression data pertaining to esophageal adenocarcinoma boosting biological knowledge discovery": MyList.xgmml

```
<?xml version="1.0" encoding="UTF-8" standalone="yes"?>
<graph label="MyList" xmlns:dc="http://purl.org/dc/elements/1.1/" xmlns:xlink="http://www.w3.org/1999/xlink" xmlns:rdf="http://www.w3.org/1999/02/22-rdf-syntax-ns#" xmlns:cy="http://www.cytoscape.org" xmlns="http://www.cs.rpi.edu/XGMML" >
  <att name="documentVersion" value="1.1"/>
  <att name="networkMetadata">
    <rdf:RDF>
      <rdf:Description rdf:about="http://www.cytoscape.org/">
        <dc:type>Protein-Protein Interaction</dc:type>
        <dc:description>N/A</dc:description>
        <dc:identifier>N/A</dc:identifier>
        <dc:date>2026-04-06 10:24:31</dc:date>
        <dc:title>Cytoscape Network</dc:title>
        <dc:source>http://www.cytoscape.org/</dc:source>
        <dc:format>Cytoscape-XGMML</dc:format>
      </rdf:Description>
    </rdf:RDF>
  </att>
  <att type="string" name="backgroundColor" value="#ffffff"/>
  <att type="real" name="GRAPH_VIEW_ZOOM" value="1.0"/>
  <att type="real" name="GRAPH_VIEW_CENTER_X" value="300.0"/>
  <att type="real" name="GRAPH_VIEW_CENTER_Y" value="300.0"/>
  <node label="AP2B1" id="1">
    <att type="string" name="canonicalName" value="AP2B1"/>
    <att type="string" name="Gene" value="163"/>
    <att type="string" name="Symbol" value="AP2B1"/>
    <att type="integer" name="DEGREE" value="2"/>
    <graphics type="CIRCLE" x="433.67661032478804" y="203.02780176254953"/>
  </node>
  <node label="CAMK2G" id="2">
    <att type="string" name="canonicalName" value="CAMK2G"/>
    <att type="string" name="Gene" value="818"/>
    <att type="string" name="Symbol" value="CAMK2G"/>
    <att type="integer" name="DEGREE" value="2"/>
    <graphics type="CIRCLE" x="272.3056696422394" y="231.81762394183946"/>
  </node>
  <node label="ATF2" id="3">
    <att type="string" name="canonicalName" value="ATF2"/>
    <att type="string" name="Gene" value="1386"/>
    <att type="string" name="Symbol" value="ATF2"/>
    <att type="integer" name="DEGREE" value="3"/>
    <graphics type="CIRCLE" x="409.67722942989525" y="428.25337307730103"/>
  </node>
  <node label="LMO1" id="4">
    <att type="string" name="canonicalName" value="LMO1"/>
    <att type="string" name="Gene" value="4004"/>
    <att type="string" name="Symbol" value="LMO1"/>
    <att type="integer" name="DEGREE" value="1"/>
    <graphics type="CIRCLE" x="176.0494460240963" y="268.4954504843965"/>
  </node>
  <node label="PDK2" id="5">
    <att type="string" name="canonicalName" value="PDK2"/>
    <att type="string" name="Gene" value="5164"/>
    <att type="string" name="Symbol" value="PDK2"/>
    <att type="integer" name="DEGREE" value="1"/>
    <graphics type="CIRCLE" x="316.6630262151375" y="170.0091239868517"/>
  </node>
  <node label="POU5F1B" id="6">
    <att type="string" name="canonicalName" value="POU5F1B"/>
    <att type="string" name="Gene" value="5462"/>
    <att type="string" name="Symbol" value="POU5F1B"/>
    <att type="integer" name="DEGREE" value="1"/>
    <graphics type="CIRCLE" x="214.89932906043845" y="348.3960239568837"/>
  </node>
  <node label="CAMK2N1" id="7">
    <att type="string" name="canonicalName" value="CAMK2N1"/>
    <att type="string" name="Gene" value="55450"/>
    <att type="string" name="Symbol" value="CAMK2N1"/>
    <att type="integer" name="DEGREE" value="1"/>
    <graphics type="CIRCLE" x="187.5606442028947" y="329.1895935713741"/>
  </node>
  <node label="PARP6" id="8">
    <att type="string" name="canonicalName" value="PARP6"/>
    <att type="string" name="Gene" value="56965"/>
    <att type="string" name="Symbol" value="PARP6"/>
    <att type="integer" name="DEGREE" value="2"/>
    <graphics type="CIRCLE" x="280.3178667302253" y="240.69891028317863"/>
  </node>
  <node label="ISL2" id="9">
    <att type="string" name="canonicalName" value="ISL2"/>
    <att type="string" name="Gene" value="64843"/>
    <att type="string" name="Symbol" value="ISL2"/>
    <att type="integer" name="DEGREE" value="1"/>
    <graphics type="CIRCLE" x="445.7948710316862" y="439.13403088319245"/>
  </node>
  <node label="DHX40" id="10">
    <att type="string" name="canonicalName" value="DHX40"/>
    <att type="string" name="Gene" value="79665"/>
    <att type="string" name="Symbol" value="DHX40"/>
    <att type="integer" name="DEGREE" value="1"/>
    <graphics type="CIRCLE" x="363.63236453976367" y="248.7511694533324"/>
  </node>
  <node label="BAIAP2L2" id="11">
    <att type="string" name="canonicalName" value="BAIAP2L2"/>
    <att type="string" name="Gene" value="80115"/>
    <att type="string" name="Symbol" value="BAIAP2L2"/>
    <att type="integer" name="DEGREE" value="1"/>
    <graphics type="CIRCLE" x="331.27544511845645" y="229.24217912678847"/>
  </node>
  <node label="AGAP1" id="12">
    <att type="string" name="canonicalName" value="AGAP1"/>
    <att type="string" name="Gene" value="116987"/>
    <att type="string" name="Symbol" value="AGAP1"/>
    <att type="integer" name="DEGREE" value="1"/>
    <graphics type="CIRCLE" x="299.297369164006" y="275.64102444096983"/>
  </node>
  <node label="ABCA13" id="13">
    <att type="string" name="canonicalName" value="ABCA13"/>
    <att type="string" name="Gene" value="154664"/>
    <att type="string" name="Symbol" value="ABCA13"/>
    <att type="integer" name="DEGREE" value="1"/>
    <graphics type="CIRCLE" x="324.52215635685735" y="300.88204179799516"/>
  </node>
  <node label="MAPK15" id="14">
    <att type="string" name="canonicalName" value="MAPK15"/>
    <att type="string" name="Gene" value="225689"/>
    <att type="string" name="Symbol" value="MAPK15"/>
    <att type="integer" name="DEGREE" value="1"/>
    <graphics type="CIRCLE" x="429.46226387729945" y="270.2486647736805"/>
  </node>
  <node label="P4HA3" id="15">
    <att type="string" name="canonicalName" value="P4HA3"/>
    <att type="string" name="Gene" value="283208"/>
    <att type="string" name="Symbol" value="P4HA3"/>
    <att type="integer" name="DEGREE" value="1"/>
    <graphics type="CIRCLE" x="312.2071815904244" y="388.856414890266"/>
  </node>
  <node label="ACCSL" id="16">
    <att type="string" name="canonicalName" value="ACCSL"/>
    <att type="string" name="Gene" value="390110"/>
    <att type="string" name="Symbol" value="ACCSL"/>
    <att type="integer" name="DEGREE" value="1"/>
    <graphics type="CIRCLE" x="382.4433940289754" y="308.55832830833714"/>
  </node>
  <node label="TEX48" id="17">
    <att type="string" name="canonicalName" value="TEX48"/>
    <att type="string" name="Gene" value="100505478"/>
    <att type="string" name="Symbol" value="TEX48"/>
    <att type="integer" name="DEGREE" value="1"/>
    <graphics type="CIRCLE" x="318.6269308133889" y="368.6568878918151"/>
  </node>
  <edge label="100505478 (pp) 56965" source="17" target="8">
    <att type="string" name="canonicalName" value="100505478 (pp) 56965"/>
    <att type="string" name="interaction" value="pp"/>
    <att type="int" name="SCORE" value="440"/>
    <att type="string" name="support" value="{&quot;StringDB&quot;: &quot;physical&quot;, &quot;StringEvidence&quot;: &quot;experiments:0.416,coexpression:0.264,neighborhood:0.029,textmining:0.011&quot;, &quot;String_Score_Physical&quot;: 440, &quot;String_Score_Combined&quot;: 604}"/>
  </edge>
  <edge label="116987 (pp) 283208" source="12" target="15">
    <att type="string" name="canonicalName" value="116987 (pp) 283208"/>
    <att type="string" name="interaction" value="pp"/>
    <att type="int" name="SCORE" value="230"/>
    <att type="string" name="support" value="{&quot;StringDB&quot;: &quot;physical&quot;, &quot;StringEvidence&quot;: &quot;experiments:0.198&quot;, &quot;BioGrid&quot;: &quot;physical&quot;, &quot;BioGrid_PubMed&quot;: &quot;33961781,28514442&quot;, &quot;BioGrid_Type&quot;: &quot;Affinity Capture-MS&quot;, &quot;BioGrid_Score&quot;: &quot;0.999994191,0.999998336&quot;, &quot;String_Score_Physical&quot;: 230, &quot;String_Score_Combined&quot;: 230}"/>
  </edge>
  <edge label="1386 (pp) 225689" source="3" target="14">
    <att type="string" name="canonicalName" value="1386 (pp) 225689"/>
    <att type="string" name="interaction" value="pp"/>
    <att type="int" name="SCORE" value="317"/>
    <att type="string" name="support" value="{&quot;StringDB&quot;: &quot;physical&quot;, &quot;StringEvidence&quot;: &quot;experiments:0.289,textmining:0.147&quot;, &quot;String_Score_Physical&quot;: 317, &quot;String_Score_Combined&quot;: 418}"/>
  </edge>
  <edge label="1386 (pp) 5462" source="3" target="6">
    <att type="string" name="canonicalName" value="1386 (pp) 5462"/>
    <att type="string" name="interaction" value="pp"/>
    <att type="int" name="SCORE" value="187"/>
    <att type="string" name="support" value="{&quot;InWeb_IM&quot;: &quot;inference&quot;}"/>
  </edge>
  <edge label="1386 (pp) 818" source="3" target="2">
    <att type="string" name="canonicalName" value="1386 (pp) 818"/>
    <att type="string" name="interaction" value="pp"/>
    <att type="int" name="SCORE" value="292"/>
    <att type="string" name="support" value="{&quot;StringDB&quot;: &quot;functional&quot;, &quot;StringEvidence&quot;: &quot;textmining:0.216&quot;, &quot;OmniPath&quot;: &quot;pathwayextra&quot;, &quot;OmniPath_Reference&quot;: &quot;KEGG-MEDICUS&quot;, &quot;String_Score_Combined&quot;: 247, &quot;String_Score_Physical&quot;: 292}"/>
  </edge>
  <edge label="154664 (pp) 5164" source="13" target="5">
    <att type="string" name="canonicalName" value="154664 (pp) 5164"/>
    <att type="string" name="interaction" value="pp"/>
    <att type="int" name="SCORE" value="186"/>
    <att type="string" name="support" value="{&quot;StringDB&quot;: &quot;physical&quot;, &quot;StringEvidence&quot;: &quot;database:0.148,textmining:0.063,experiments:0.004&quot;, &quot;String_Score_Physical&quot;: 186, &quot;String_Score_Combined&quot;: 237}"/>
  </edge>
  <edge label="163 (pp) 79665" source="1" target="10">
    <att type="string" name="canonicalName" value="163 (pp) 79665"/>
    <att type="string" name="interaction" value="pp"/>
    <att type="int" name="SCORE" value="288"/>
    <att type="string" name="support" value="{&quot;StringDB&quot;: &quot;physical&quot;, &quot;StringEvidence&quot;: &quot;experiments:0.259,coexpression:0.022&quot;, &quot;String_Score_Physical&quot;: 288, &quot;String_Score_Combined&quot;: 304}"/>
  </edge>
  <edge label="163 (pp) 80115" source="1" target="11">
    <att type="string" name="canonicalName" value="163 (pp) 80115"/>
    <att type="string" name="interaction" value="pp"/>
    <att type="int" name="SCORE" value="720"/>
    <att type="string" name="support" value="{&quot;StringDB&quot;: &quot;physical&quot;, &quot;StringEvidence&quot;: &quot;database:0.708&quot;, &quot;String_Score_Physical&quot;: 720, &quot;String_Score_Combined&quot;: 720}"/>
  </edge>
  <edge label="390110 (pp) 56965" source="16" target="8">
    <att type="string" name="canonicalName" value="390110 (pp) 56965"/>
    <att type="string" name="interaction" value="pp"/>
    <att type="int" name="SCORE" value="214"/>
    <att type="string" name="support" value="{&quot;StringDB&quot;: &quot;physical&quot;, &quot;StringEvidence&quot;: &quot;database:0.133,textmining:0.097,experiments:0.055,coexpression:0.044&quot;, &quot;String_Score_Physical&quot;: 214, &quot;String_Score_Combined&quot;: 322}"/>
  </edge>
  <edge label="4004 (pp) 64843" source="4" target="9">
    <att type="string" name="canonicalName" value="4004 (pp) 64843"/>
    <att type="string" name="interaction" value="pp"/>
    <att type="int" name="SCORE" value="493"/>
    <att type="string" name="support" value="{&quot;StringDB&quot;: &quot;physical&quot;, &quot;StringEvidence&quot;: &quot;experiments:0.472,textmining:0.016&quot;, &quot;BioGrid&quot;: &quot;physical&quot;, &quot;BioGrid_PubMed&quot;: &quot;33961781&quot;, &quot;BioGrid_Type&quot;: &quot;Affinity Capture-MS&quot;, &quot;BioGrid_Score&quot;: &quot;0.951759287&quot;, &quot;String_Score_Physical&quot;: 493, &quot;String_Score_Combined&quot;: 501}"/>
  </edge>
  <edge label="55450 (pp) 818" source="7" target="2">
    <att type="string" name="canonicalName" value="55450 (pp) 818"/>
    <att type="string" name="interaction" value="pp"/>
    <att type="int" name="SCORE" value="237"/>
    <att type="string" name="support" value="{&quot;StringDB&quot;: &quot;physical&quot;, &quot;StringEvidence&quot;: &quot;experiments:0.204,textmining:0.112,coexpression:0.001&quot;, &quot;BioGrid&quot;: &quot;physical&quot;, &quot;BioGrid_PubMed&quot;: &quot;36736316,32707033&quot;, &quot;BioGrid_Type&quot;: &quot;Affinity Capture-MS&quot;, &quot;BioGrid_Score&quot;: &quot;238.0,0.867095668&quot;, &quot;String_Score_Physical&quot;: 237, &quot;String_Score_Combined&quot;: 322}"/>
  </edge>
</graph>
```
